# Fine-scale position effects shape the distribution of inversion breakpoints in *Drosophila melanogaster*

**DOI:** 10.1101/793364

**Authors:** Jakob McBroome, David Liang, Russell Corbett-Detig

## Abstract

Chromosomal inversions are among the primary drivers of genome structure evolution in a wide range of natural populations. While there is an impressive array of theory and empirical analyses that has identified conditions under which inversions can be positively selected, comparatively little data is available on the fitness impacts of these genome structural rearrangements themselves. Because inversion breakpoints can interrupt functional elements and alter chromatin domains, each rearrangement may in itself have strong effects on fitness. Here, we compared the fine-scale distribution of low frequency inversion breakpoints with those of high frequency inversions and inversions that have fixed between *Drosophila* species. We identified important differences that may influence inversion fitness. In particular, proximity to insulator elements, large tandem duplications adjacent to the breakpoints, and minimal impacts on gene coding spans are more prevalent in high frequency and fixed inversions than in rare inversions. The data suggest that natural selection acts both to preserve both genes and larger cis-regulatory networks in the occurrence and spread of rearrangements. These factors may act to limit the availability of high fitness arrangements when suppressed recombination is favorable.

## Supplemental File 1 (Breakpoint fasta) for "Fine-scale position effects shape the distribution of inversion breakpoints in *Drosophila melanogaster*"

```
>In(2R)Y1_1
TCCGGTTCCATCTTGACCATTTGTCCGTTGGGGCCCTGCACATACTGTTC
AAAGTTGGTCAGCACATTGGCGATGCCCTCGTGAATCTCACCGGCGCCAT
CCACCTCCTCTGTAGCGCCAACGACCTGGAGTCAAGCAATTTAGTAACTT
CAGTGGTATAATGATTGACCAGAAGATAACACACCACTTCGGAAGCAGGA
CTTCCGTGTGCGGGATTCGGCCCAGTCAAGTTTGCGCCCAACGCACTTGA
TCTCGAACAGTTGGGGCTAACCTTTTTGCCACGTCGCGATATGGTGAAGT
GCAGGGGATCGTTGCCCTCGCGCCTGATCATCTCGGGTAGAATGCGGCGA
CGGGCATTGATGAACCAGTTGCACACTTGGAGCACCGTCAGATTGGCCTC
CTGGGACAGGGTGAACTTCTCCGCATCGCTCGGATAGGCGTTATAGCGGT
GCTCATAAAGCCAACGCTTTAAAATCTTTACAGAGGTCTTGGGAAGATTT
CCACGACGTTTGCGCAGCGACCCATTTATGTCGATGTGGTGTTCACTGTC
CACCATCATGTCGTGGTAGTTTTGCACCTGGTTGGCGCCGTGTTCGGTGC
TCTGATCCTCCTCCACGATGACGTCAGCGTGAAGAGAATCCTGGTCCAAA
CTTGAGTCCGAGTGGAAACGGCCGCGTCCTGCAGATGACATGCAAAAAAA
ACGGGCATGAACAAGACCGAACTCGACCGAAATATAGCAAACTCACCCTC
GTTCTCCAGCAGGCTCGCCTGGACATGAGCCTCGTGCATCATGTCCTGGA
TATTCTGCCGTACATGGCGATCCAGGACCATGTTGACCTCTTCTTGTTCC
GGCGAGATCATTGCAGCTCAGACTTAAGCTTCAGAAAACAGAAAATTCAT
TAAAACACAACCAGAAACGGTATGCAAATATTGAAAGGAAAAGAACAGAA
CTTTAATTACAATTTTTTTTTTTTTAACAAACAGAGAAACCTGTCACTTT
TTAGTTTCTTTAGGTGTTGTCACCACAGACTTTGAGATTCAACTAACTTT
TTCTGAGGGCAGGCGTCATTCAGACACCAAAGTCATGGCCAACTAAGGTT
CAAATACGCATTTCAAATCGATTTTTGATTTCTTTCCAATCGGTCTACTT
GCTAAATCGATTAATTTACAAGGAACTATACATTAAACGAACGTATTACA
GTAGTGAATTAAGTAAAGAAGAAATTTAAAAATATTTAAAACAAATTAAG
TTGGGGCTATCTATCGATAACTATCGCACTGGCACACGAGAGACCATGAC
ATATAACATGTCAAATTGACACTTTAACCAAAATATTTTGACAAATTCAC
TGCGCGCCTAAATAACGGGCGTCTTGAGCTCCCGGGGATTCACCTGCGAT
GTCCGAATGGGTGCCACTATCATTTATTTACACTAAACACTGGTTTTCCC
AGTGTTTCAGCCAGGCCCCGGTTACTGCACTCAGCAAACTGTAGTGACGG
GGCAGTCGTCACAACCGTAGTATCGCGGCCAATTAGACAAACTCTTTTTG
CAGACTACGTAAATTTAGTAACGAACGTTGGGGAAAGCTATTTTGGCACT
GGTTTTAAAGCGTTTTATTCCTTTTCCTTGCTGCGTGCCAAACAACAAAT
TAGTGGCGAAAGAAATCCGATAGCCGCTTATGTGCGATAAATCATGGATG
GGGGTCCACTGGGGAGTTAGTTCAGTTGGCAGGTTCATTTGAAATTTGAA
CAGTGGCGCCAAGAATAAATACAAGTTTTGTTAAGTATAATTTGTTTAAG
AATTATAAACATACACTAGTTATCTCTACGCTGGAAATTAAATCTACATT
TAAAATAAATAAGTTATATTTAGAATGTACATAATTTTTTCTAAATAGAA
CAAACTATTTTTTTTATAAGTTTTCAACCTTTCAAGCTTAAGATTTATGT
TTTAAATATCTTTTTCGATAACTATATAAATTATCGATATGTATAGACGT
TACTGTCCTAACCTATCGACGACTGAAAAGGTTTGTTTTGTTGCAAGTTT
ATAAACAAACAATGGAATGCGTGCTGGACGAGGAGCTGCTGGCCAATATT
AAATGTAGCGACCAGGAGGAAGAAGACGAGGATGGTGAAAAGATGGAGGT
GGAGGAGCGGTTGCCGCCGGTCGATTCCACAGTCCAAAGTGCCTCCTTTA
ACGGAGATGACTCCGATCCGCTACAGGAAGCAGTATGCAATTTTCCCTGG
ATTTTCGAGGACAGCGACATGCAACTCAATTTGATGTTCATAGCCGATAC
TTACGAAATGTGATGATGTAGGCGAGCAGGGCACCGAAAACGTTGTTCAT
TCCGGTAGCCTCGCGATATCCTCCATAGTGGAAGATAACCCCGAAGACGG
CAAACGGAAAGGAGATGGCTTCAATGGCAGCGAA
>In(2R)Y1_1
GTTTGAGCACTACAAGGAGCTGCAAGAGCTAGTGGAGAGGAGGTAAGTCG
CTGTAATTTCTTTAAAAACCCGAAATTTGAATCCCAATGTAACCTTCCTT
GCAGAGCCAGTTCTTTGTGCTCTTCATTTCTGGCCCGCAACAATGTTGAT
GCGGTGCATCGACTAATCGAGGCGTTCTTGCAGCACCAGCAGCGTTTGGC
CTGCTCCAGCTGCCTCAGCTTGCTCTTTAACTATCAATGTGAGTCTGTGC
AACACAACCGAATATTATGTAACTCCCGTTTCGTTTTTAGATATGCGCAA
GGATCTGCGAGCCTGCGCTGAGATTGTCAAATCCTGCAGTGAATTAGAGA
TGCCGCTAAATGAGCTGCAGAACGAACAGTTCCTCAGTCTGTTCCTCGAC
CAGAGCGATCCTGTGGACTCTTCGGGAATGGCCAGCAAGTACAAGGCACC
CAAGTCCTTCCAGTACAAGTTCTAGTCCCCAGTTTCCATCGTTAAGCCGT
TGTCATCGTAGTTACAGCACAAGTGTTTGCACCATTGAGCAATATTGCAA
GCATCCCCATATTGCAAGCCCCCACAAGGAATGTAGTGTCTCTTCAATAA
ATGTTATTTAATATCCATCTTCAGGTGGCTCCTTCATCCACCATGTTGCC
CTCGGGCAGTTGGCCAGGCAAAATGCCGACGCATTCGTAGCAGCGGGATA
TCAAGTGGTTGCCGCATCGATGTTGCAAGCACTGTTGGCACCGCGTCCGC
GATTTAGTGCCACGCTTATTTCGAGCGCAGGGCTTGCACCTGCGATGCTT
CTCTCCGTACCGACTAGCCAAATTAATGCCCAAGGGCAGGCTCATCTTGT
CGGGTGTTAGCACGCCTACGCTGTGCGTTAGTTTCGCCTCGCCGGTCGCC
TCACTGAGCAGCCGCTGACTGGATTGGCCCAGGATTTCGCAGATTTGCAG
TCGCATCACGAGCGAAGTGCTGGTGGATCTTCGCTGAAGGCGTCGCTGTA
ATCTCTGCTGTGTGAGGAAGAGCCCCAACTGTCTCTGGAAGTCGCGCTGA
TCCATAGCGGCATCGCCTTTGGGCGAAAGTCGTAACAGGATCCATGCATT
CACGGCAGCCGCATTGAGCACAAAGTGAAGTAGTTGCAGAAAAGGATTTA
TCTGCTTTTTCAAGGGTGTGGGCGTAGCGTGGGCTGTGCTGAAGCGCTGG
GAGTGTTCGTAAAACTGCTGACAGGCCTCTGAGGTTTGCTCATATGCCTG
GACTGCATCTACTTGGGAGTTAAGACCGCAGCAGAAGACTGCGTCGCCAT
CGAGCGGAATGAGTTTTGAGATGCCACCAAACAAGGGTGATTCTGTGGGC
CACTGCCGCGGCCAATGTGGCGAATTGGCCTCCAGCTTACCCAACGAGCT
TATTTGCCGCTGCGCCAACTGCTCGCACTGCGTCAAGTTTAGATACCGTG
ATCCCAGCGTTACATTTCTTCCCGTGGTCTTGAAATCGCAGATCAGTTGT
TCTACATCCTTGTCCGGACATCTCTGGTTTCTGCTTACCACTGCATTGGC
CATGTACAGTGTCCTGGCATCACAGCAGAGGGTCATCCGTGACTTGGCCA
CCGCGCAGAATGTCTCATCCACGGTCAACCAACTGCTGCAGCCGTAGTAG
GATCTGCAATTGATTATAAGGCGCTGCCAGAGCTTTTGGCCCTCGGACCA
GCCGCAATTTCCCGCCAGACACTCGGAAATGCTTTCGAATCGAGCGAGCG
ACATGGATGCTCGGAATATGGCATTGCCCAGCTCCAGGGTCCACAGCTCA
TCCAATGGCCCATTGTGCCTGGCATTTCGGAACACTCCACAAAGGTAGCT
TAGACCCAAGAATGCCCGCAGCTCCACAACGTCTAGGGGTCTCTGGACAC
TTGTGGCCGTTCTCCGCTTACGCATCTGTTCATTGATATGGCGAAGTAAA
GACCGCAGCATTTCATCATCGAAGAGCAGCATCCATGCTTCCACTGCATT
GGACACTGTTCGGGCGGGTCCCTTGCCACAGGCCTGTTGCCCCAAAAGGG
GTAGATCCTCTGCAGAAATATCTGGGCTCCTGGTCACGCTCCATAGCTGC
CCACAAGGAGATGTGTAGTTTCCGTTATTATTTGGTGGACGACCACGTCC
TCGCTTCGGGGCAGCTGGCCTGGCGGAATCCTCCTTCTTCAGCACCACGT
CAGCCAGTTGGTCCTCGTTCAGCATGCATGCAACAACAAAAATGTACAGA
TCATACATATTCTCCGCTACACTTTCAGTATTGATCCTCTTCAGCGCACG
AATTGTGTACTCCTTCTACCTCCAGCTGAAAAACAGCGAAGCCAGCAAAC
AAACGCCGCGCGCCATGAATGTGGTTTAGTCCTTATCATTCTACAGTACA
TAAATTGTCGGGAAAGAGCCCACCGTTCGTTCATCTCAGTGTTTGCAATA
AAATGCTTTGTTTTTTATTTGATTGCAGTTTGTCGTTAACGCACATCTCT
TACTCACATTGACTTGGGATCAACTATCAACAGTTAAATACATTGGTTAC
ATACATATACATACAGGGTGCTATTGGCTATTGGGCTACCGCGTTCTTAA
ACATTCAACATTTAAAACGATCGATCACACTACGGACAATTATATACTCT
CGACACAGTTCTCTATCTATATAGCTAGCTATCATACTCGGCATCGTCTT
CTGCTCCAATCTGCTTACTTAGACATAAAATGGAAAGTTGGTCATCTTAT
TGTTGCTGCTGTTATTGATGTTTTGCGACTGCGTAAAGCTCGTCTCGGCA
TTTTGGGTAGTTAGCTTAGCCTGCACGGCCGCCAGTATTCGGACAGCCTG
GCCAGTACTGCCCGACTCCATGGCAGACTCCATACCTAGGTTCAGGTTCA
GCTTGAGCTCGAAGTGTGACCCACTCGCTTGGATCTGCGACTGCGTCTGC
CGTTGGGCAACAGCCGGTTTTCATCTCGGCGTGGTTATGCTGGGCAGCTT
TTCCAGAAAATCATTGGCCAACACCTCTTCGATCTCCTTCAAGCAATTGG
CCACATCGTTCTCCGTATCGGCAAAGTTACGCGGCTGGGGGCAACTGATG
CCCAGCGTGGTGAAAAAAGCGTACAGCTCCTGCAGCGACTGCAGTTGCTG
GAAGTGCAACATCAGGTGTCTATTGCTGGGGCGTTGCAGTATCTGGAACA
AAGCCAAAGGGACTAGTTAGCCAGATGACGCATACGATGAGAGTGGGAAT
TACTCACCGGTGACTGACTGGTGTACTTCATGTCCATTAGCCTGGCCACA
CGTCTGACATGCGGAACATACAGCGCACTGGGCAAGGTAGCCAGGTTCTC
TAGACTTCCGTTGGGCAGGCACACCTCCTCCTCGTGAACATCGAACTCGG
TGCCCACAAAGGCCCATCGATACATCTGGAAATGTGGCAGTTTGGTTGCG
GGCAGCACACATCCCAATTCAAGTAGCTTGCAGGCCTCCAATTGCACAGA
TCGCCAGTGCTGCATCGGTGTTTGGGAATTGTAACCATTGCTAGCTCCAG
AAGCAGCGGACCAGGACACGTCAATCCCAGAAGGCAGGCGCAGTTGTTGG
CTGCCAATAATGATACTATTAGTTTGACTACTTTTTTTCATTCGTGTTCG
ACTTACTTCCTCTCTTCGCTCTCCGATTTGAGCTCTTGTTCCATTTGTAG
AAACACCTGTACCATTTCCGCTATGATTATGGGCCACAGAGAGGTGACGT
GGTCGGGTGACATGCGAAGAAGCAGCACACGGAAGCACAGGAAAACGGCC
GCTTGCACGGAAGGACCCATGGGAACCAGCCGCAGACTGTTGGCCAATTG
TTCTAAGGGAATTGAAAATGTTAGTGCTGATGTTAGTTAATTCCCCAAAG
AGATGGTACTAAGCAATAAATAGTAATTACATTTTTATATACTAAAAGGG
TAAAGTTTGTTATTAATTGCTCAGCATCTAACAAAGGAGGAACATTTCGT
TAACTTACCCTGGATGTCTGGCATGTACTTGTTGTGCTGGTCAAACTCGC
TGCAATAGATAACAAAGGCGAGTCGCTTGAGCAACATGGCTCGCTGCTCA
TACTCCTGATCCCGGGAGGTGAATATGTTCAGACTGCCCGCCTGCGAGAG
GGAGACGCGGGTCATCAGCTCTCGGAAAGTGGTGTTGTCGTAGGTCATCA
GGCTATCCATGATCATGCGCCAGAAGGGCAGGCACGAGAGATGCATCTGG
AAGAAGGCGTTGTCCAGCAGTAGATCCAGCATATCCTTTCGCCAAGCCTT
CCTGGTGTACTGGTAGCCACTTAAGCTAGCCAACAGGGCAGAGCAGGCGT
AGAAAAAGGGAACATTCCGAGCAGTGTGGTTCTTCAAATACGGAGTAATA
TTGTACAGCAGCGGCGTCACTATGTTCACCACCTTGTCCTTCTCCTGGGA
ACCATAGGCCACGTCCAGTAGATTTGAGAGTATTGCTGCCAGAACACTCT
GAGCCTGCAACGAATATTGCTGTAGACCTCCGCCTCCAACACTGTTATCC
TTGGCTAGCCCATCGGTATCCTCTTTCACGGCCAGGTTGCGACGCAACCA
GGTGGTCTGCTCTAGACAGGATCCAGCCACGCTAGAGAGAGAGTCCACCA
ATCGAGAGGTGACATCGTGCAGCTCACGCACTTCCTTCTTGTCCTGGAAT
GGCATCTGCGGGCAGCGCTGGACAAACTCGTTGAGTAGCATAAGCAATGC
AAACTGCGCCGGTGGTGTCAGATTCAAGCCATCGCGGATGAGGGCCAGCA
GCGAGCTCCAGGCATCCGCTAATTGAGGAGCTGGAGCCGACTTCATGTAG
AAGTAGAAGAGCTCCAGAGCACTCACCTCAATGCTTAGCTGGGCAGGTGG
CCGGTGAATTGGCGGAGGTGAGCGCACAACATGGTGCAATGTCATTACGA
AGGAGTCCATGGGCATTACACGTATGCTGGATACTAGTGAAACCAAAGAT
AGTTGGGCAGGACATGCCTGCAGCACGGAATTCCTTTGGAACTGCTCTGC
GATGCTTAAACCGTTCATATTGGTTGCGATTCCCCGCTGCTGCCAGGTGA
CAGCCACGGCCGCAAGGAAGTTGGACCCGTGATGCAGGGACACCGGAGAT
AGGAACTCTAGAAGCTGCTGGCGAACCGGTCGCAGTTGTCCCAGCTCGCT
GTCCCATATGGCAGCCACGCTGCTCATTATCCTTGGAAGATGCGATAGGA
CCGCATTGCGAGCAGCCTGCAATTGGGGATTCCGTGGAGCAGGCGCTGAA
GTGGAGGATTCGCTGGCCGAGAGGAACGAATGAACGATGCTGTTGAGCAA
CTGACCCGTGCTGGAACTTTGCGCCGACGAGCTGGTCTGCGGGTAAGCTT
GGTTAAACAGATGTGAGAGCGCCGTCTGCTGCGTATTGTCCAGTAAACAG
TAGTGACACAAGATGGTTAAAGCCTCCAGTTGGGATACCACATAATCCGG
AGGAAAGTGGCGCTGCTGTGGTAGACCCATCTTGGAAATGCGGTCAAGAT
TGCTGCACAGTTGATGCACTACGCTGATCACAATATTCGTGAGTGAGCCA
AAGGAGAAGCAATTGAGCGAGGAGGTTACCAAATCAGTCCAGTTGCGGTG
CAAGTGACGCAATCGTTCTTGCTGCAGTGCACCCAACACTGCGGCCAGGA
ACATCGGCTGCTGGCTAATCAGACAATTGGGAAGGTACTTCACATTGGCC
GTCGCTCCTTCTGCTAAGCGAGTGGGCGACGCATTGCCTGCTGAGTCCTC
CCCAGCTGCGGGCGGCGTATCCTGGCGGAGCTGATGAACCTCGTGCTCTA
GTCGGATTACAGCCAAAAGCAAACGTAGCAGTTGAAGCTGGAAGCAGTCT
GCATGCAGCTGATCATCCTGAGGATCATTGAAGCTGAGCACCTGCTCCGC
ATAGCTCCCACTGTTAGTGTTGCCTTTACGACCATAACTGCACACAGAGC
TGTTTAGGCAGTGCAGCATGACCTTCTGGAGCTTAGCGCGTGCCAACAAA
TCGGCAATATAGTTGGCCAGACCACGGCCCATGCCCTTGACAATCTCTAT
GAGTTCCGAGCAGATCAGGGTCAGCAGTTCAATGCTCTCCAGCTGAATCC
TTCGATTATTTACAATATCCTGCAGTGTTGGAGACTGCCGCTGGGCATCT
AGCGATTCTTTCTGAAAGTATCCACGCGCGTAGAACAAACAGAGCGTGAC
CAGCAGCTCCAGTTGCATACAACCGCGATATCCCTGGGCATACTCGGAGT
TCCCTACACTCCCATCAAATCCTTTGCCGGAGATGCTCTTTCGATGGCGC
ACGAGCAACTGCTT
>In(3R)G_2
CTACCAATTTAATGAGACTTCCGAGTTCGACGCAGCAAAAGTGTGCCATG
ACATCATTGGACGTCGTCGCTGGTGGCCTGGGCCGAAGGTCTCCGGCGGC
TCATTAGCATGCCAGAGTAGAGGGCCTAGTCAAGTGACTTACCTCAGCGT
TGCCTCCGCAGCAACCTTGTCCTTGAATCCCAATCCCGGCACCGTCTCCA
CCTTGTCCTCGCTCTCTGTCTTGGCATTCTTGCTGGACGCCCCTCCGCCA
TTCTCCTCCAGCCACTTTTCAAAGACTCCAATGGCCGCATTGATGTTCTT
CAGCTTCTCCTCCGCCTTGGTCACTAGAATGGTAGGTTTAGTGCTGGATT
CAACGCATCCCTTGGGCACAAGCACTCACTTGTCAGGACTCTTTTGGCCC
GGCCAAGCAAACCGCGCACCGTCAGCTTGCGATACTGCATGTCGTGACTC
TCCAGCAGCTTCAACGTCTCTAACGCCTTCTCCATGATGACACCACGGAG
ATGACCTTCAGCTTGAACAGTTTGGATCTGGATAATATTCGTCCGCCGTC
AGGAATGGAATCGCTGAACAGCTGCTACCAGGATCACTCCCAGCCTAGTT
CTCTGCGCCAGCCGATGCCCAGCAAGAGTCCACGCTTCGCGCGAAAAATG
TTTCCAGCCAATTTGGTAGCCAGACGAGCACTGGGTCACTTAGCTGGCAG
TGCGGAGAGCG
>In(3R)G_2
GCTGCCCTCCAAGAAAATCTATCCAGACTACTACGATGTCATTGAGCATC
CCATTGATCTGCGCCTGATTGCGACCAAAATACAAATGAACGCTTACTCC
TCGCTGGCGGAGATGGAACGGGATCTGCTACAAATGACCAAAAACGCATG
TCTGTTCAACGAGCCTGGTTCTCAGATCTATAAGGACGCCAAATCCCTGA
AACGGATCTTTACGCAGCGGCGTATTGAGCTGGAGATGGGCAAAGGCAAG
CTGGCTAAGCGCGTCAAGAGTCTCTCCAGTGCAGCAATTGCTGGTAAGAT
TAAAAAAAACATTTTTTTTTCTTTTTTGTATATAAATTATTCTTTTTCCA
GCACTAAAAGAGGAGGTTGACAGCTCGGACGACGAGGAGACCAGCAAAAA
GGGCGAGGGGCCCATGTGGGCATTGTTCGATCACTTGTACAACGCACCAG
GAACTTCGGAACATCCGGGAGTTACTGGTCCTCCATTGGGAAACTCTCTA
TGGAAACTGCCAGTTCGTCGTTTCCATCCCGAATATTTTGAGCTGATCAA
ACGACCCATATCTATGAGCCAAATCCACACAAAGCTCAAAAAGGGCGATT
ATGCGAACATTAGTGATCTCACCGCCGATCTATATCTCATGCTGGACAAC
GCCAAAAAGGCGTTTCCGACGTCCCATCGCACTCACAAGGATGCGCTGAA
AATGTTAAAGCTAATGAATGCCAAGCTGGTGGAGGAGTCTCTCGAGGAGG
GCAGTGATCTGGATGACGAGGATGCAGAGGAAATGGACACAGAGGTATTT
ACGGTTAGCACGCAGCCGGAAAAGCGCAAGCCGGGCAGACCCCGCATCAA
CTCCAATTCGAACTCTAACGCCTCCCATACACCAAATAACTCGAATTCAC
CCAAATCCAATCGCATTGCCATCAACGCGGCTATTAAAAAGAAGATTCTG
AGCATACAGAAATATTTGGTGGACTACTCCTTGGGCAATCGTCGTCCCAT
CGAAATGTTTATGGAAAAGCCGCCTCGCAAGATTTATCCGGACTACTACG
ATATCATTCAAAACCCCATTGACATGAACACTATCGAGCATAACATTCGC
ACAGATCGCTATGCCGCCGTGGAGGACGTGGTATCCGACTATCGACTTAT
GTTTTCCAACTGCCGACAGTATAATGAGGAGGGCTCTAACATATACGAGG
ATGCCAATATATTGGAACGAGCTCTAAATGAAAAGCTCAAGGAGTTCCCT
GGTCTTACAGAGGGCAAAAAAAGCCAGCAGAAGTACAGCAAGGTGGGAAG
AAAGTTAAAGACCGCTGTAATTACAGAGCGGCTGTGGCAATTCTATGAAA
CAGTAAAGGAGTACCAGGAGCCCAAGGGTAAGAGGCAGCTGTCGCTTATA
TTTACGAAGTTGCCATCCAAGAGCGAGTATCCGGACTACTACGACATTAT
CAGGGAACCTATTGACATGGACCGAATCGCTCAGAAACTTAAACAGGGCG
CTTATGATACCTTAGATGACTTGGCAGCGGACTTTCTGCTGATGCTGGAG
AACGCCTGCAAGTATAACGAGCCAGACTCGCAGATCTACAAGGATGCGCT
CGTGCTACAACAATTGACACTGCAGCTGAAGCAACAACTGCGCACCGAGC
GCGATTCTCTTCCGGATGTTCCTTTGGCTGTTCAGGAGCTGTTCCTCACA
CTGTTCACGACTATTTACAATCACCAGGACGAGGAGGGACGTTGCTACTC
GGATTCCCTGGCCGAACTGCCGGAGTACGATGAGATTGGCGAAGGACCCA
AGGTTCGCGGCATTTCGCTGGACCTTGTAAAACGAAGGCTTGACAAAGGA
GCTTACAAACGGCTTGATGTTTACCAGGAAGATATTTTTGCCTGTTTGGA
ACGTGCAAGAAAGTTGTCCCGCACAGATTCGGATATTTTTCAGGTGAGTA
ATAACTACAATAATAGAAGCATTGTACTATTCTAAGAACAAACTTTTCCA
GGACTCCATCGAGTTGCAAACATACTTCATTCGCAAGAGAGACGAGTTAT
GCAAGGACACACTTAGCTCATCCGCTTTAAATTTTAGTCTAGAACGCCTT
ATGGCTGATGTGGAGCTGTGTCGCCAGCAAAAAATGCAACAAGAGGAACA
GGACCAAGAGCAGGATAAGGAGAAGGATGAATTCAATGCAGCCAAGGGTG
AAAGCATGACAATAAACCAGCAGGTGTTTTCTCCCGGCGATTACGTATAC
GTGCAAATGCCGGAAAACAAGATTCCCTCGATATGCTGCATAGAGCGCCT
CTGGACATCACCCACCAATGAGAAGCTGATGCAGGCTTCGATCTTTGTAC
GGCCCCACGAAACGTACCATGTAACCACTCGCAAGTTCCTCGAAAAGGAA
GTGTTCAAGAGCAGCCTTTCGCAGACCATCTCGATGGATAAAGTGCAGGG
CATGTGCTACGTAATGAACATAAAGGATTACATCAAGATGCGTCCGGAAA
ACTTGCCTGAAAAGGATGTTTACGTTTGCGAGTCTCGTTACAATATCCAA
GGTCGCTGGTTCAAGAAGCTGAAGAGCTGGCCGCCAGTCCGTGAAGGCAG
CTCGGTGAAGTTCGTTCCACGAGAGCAGCCATTGGAGTTAAAACGTGTGA
TGTCTGTGTTTAAGGAGCGTTTGGAAAAGCACAAAGGAGAACTGGAGGAG
CTGAAGCTCCAAGAGACGCTGGTCGAAAAGGAGAAACCAAATGTGTCTTG
CGATCCGCCGCCAAATGCTGAGGTTGGCAGCACGTACTACCAGCAGTACA
ACACCATTTGCAGTGGGGCCATAAAAACGGGAGACTTTGTTTACGTGGCC
ACCCAAACAGGAAAGCAGTCGGTGGCACAGGTCCAGCAGATTTGGGAGCA
GAATGGAAAATCATACTTTAAAGGTCCATGGCTGTTACCACCCAGCGAGA
CGACCCCCGGCTTGGGCAAGCAATTTTATCGCCAGGAACTGCTGCTGAGC
ACAGTCGAAGAGGTCAGTCCGGTGGTGGGCATCGTGGGTCGTTGCGCCGT
CCTGGAGTACTCCGAATTTATCAGCTCCCGACCCACGGAGATATCCGAAA
GCGATGTGTACATTTGTGAGTCCGTCTATGATGAGCTAAAGAAAGCTCTT
CGCAAGTTGGTTACGGGCAACATGCGCAAGTTCCAACACAGTCCTTCTGT
CACCGAGGATGAGATCTTTTACTTTAAGACTCCCATTAAGCCCTCCAAGG
ACTTTAAGAACGAATTGAATGAACTGGGCATGCTAGAGGATTCAATGGAT
GGGGATACACCCTCGCTGAGCTCAGACATTGCGGCCATGTCCTCGCCGGC
TCCTTCAGTAAACTCCACGCCACTGACGTCCAAAGTTAAGGCCGCCAAAT
CGGCCAAAAAATGTCTTACCGGTTACATTTTGTACTCTAGTGAAGTTCGA
AAAAGTACGTTTATTTAGTATACTTTAAAGATCATGTATAACCGTTGAAC
TTTCTTTTACAGGCATTTGCCAGAGCAACCCGGACGCAACCTTTGGAGAC
ATATCCCGCATGGTGGGCACCGAATGGAAGAATCTGCCCTCCAGCGTTAA
GCAGAGCTGGGAGGATAGGGCTAGCCGACAGAATGAGGAGACGGCGGCCC
TACGGCGCGAGTTGGACGACGTCCAGAACAGTGCGAGTCCCTCATCCCAA
GTTTCGCAGGATGTCTTTGGACAGGTGCTCACCTTTGAGTGTCAGTGGGA
TAAGTGCGACTTTCAGTTCGAGGAGCTTAGCGACTGCACGGAACATTGCA
TGTCCGATAGCACCGGACACATCCAGCGCCATCCACAAGCGGGCGTGGAG
ACGGAGTATGTCTGCCTGTGGCGCAACTGCCCGCGGGTCAAGAAGTCTGT
TCAGGCCTTTCCTAACGTTCTGCGCCTCATCAAGCATGTGCGCGAGGTCC
ATCTGAGCAAGTGTGGCAAGACGATTTCGGCGGCAGACCGCAGCAAGAAT
TTCGTGCCGCGTCGGCAGAAGCATGCGCAACTGGCCACTACTGTGCCCAT
CCCGCCCAGCCTTGCGCAATCGCCGCGCGCTCCAAGCAATCTCGAGGCAG
TGCAGCTCCAGCAGCAGCAGCATCCGCAGCAGAACATGCACCAACTGCAG
CAACAGCAAACGATCGTCTTGGGTCCGCCACCAGAGCCGCTCTTCGTCAC
AGTGCCGCCGCGCACCACTCGCGTCATCCACTCGGAGGCCTACATTAAGT
ACATCGAGAGCCTGCAGACGGGCAGCCATCTGAACGTGGTCACCTGCAAC
AACAATTGGCGGCGTGCACTGACCCACATCACACCCGCACAGGTGGTGGC
CAAGACGGCGCTACCCGAGAAGTGGATCGGACCGAATCTGCGCGACCAGG
GCAACGTGGTGCAGGCACTGTGCCACCTGCGCAACTTCATGGTCGACGAT
ATACTTCAAATACGGCGCAGTTGCAACTAGCCCATCGTTCACCGCTAAGC
CCAAAGCTTTTTGAGTTCCATGTTAATAAACAACACAAACAAATTATAAC
AATTTTCGTATTGATTGGGGAAAATATATCATAATAAATATGATTGCAAA
TATAACGACAGCAATGTCATATTACATGCTTTAATATGCAGAGCGGCGTT
TAATTAGGTAATTAATACTTAAGATCGTTTATTTCCTCTCAATGTTATCA
GTTTCTCGTGGCGCTGACGACATGGCTAAGTATCGATTATTTTCTCGTGG
GTTTTGTTTTGCTCCGGTGCTACGACAACAAACCGGTTTCCAAACATAGA
GTCACCCAGTTATTTTGTGGTGCTTATCTAATTGGCCACGCTCAGCTCTG
CTCAGTGCCTCTCAGTGGTGCTCATTTTGCGTCTTCCTCCCATGATTAAG
TGCCATATGCCGTCGAGTTGGAGACGGCTACGCAAAATCAGTCGTATTCT
AGCGCTGACAGGAAGCAGACAGATACTCACCCAAGTATTAGCAACCAAAG
GAGCAGCAATGGCAGAGGGAGATTCGAAATTTGCCGGGCTGGAGTAGATT
TTCCGCCAGAGCTCGCGCTTCGAACGCAATCATGGTCGAGTTTGTCATAA
TGGAGGCACTCGTTCCATTAAATAATAGTCTTTGCGGCTCCAATCTAACG
CCAGCATTCTGCACCTGCCCACCCAACTGGAAGTTAAGACCTCCAGACGA
TCCTGAGTAGCTATCATGAGTAGCATGACCATTAACCAGGGTATCAGTTT
CCCCTTCGAGCGATTCCGGTTGCTGTTCATTCGTGGGCGTTATCTCAATC
AACTCGTGCAGGGATCTAGCCTCCGTGGCATCTTCATCCAAGCTCAAGGA
GGCCAGAACCGGTGCCGTTTGACTGACGCTGGGGAAACTCACATCATTGG
GACAGGTGCTCTCGTTCCAGGTGTTGTTGCTACTGTTGTTCTTGTGGCTG
TTGCTGCTGCTGTGGTTGTGGCTGCTGCTGCGCAACTGCTCCGCCGAGGT
AACAAACTCCATGGTCAGTCTCTCCACAGACTTCAGCATCAGGTCGGGAT
CCTTGTGCTTCTCGCTTGCTCCGGAGATGCACGTTTCGTTGGGAGCACTG
TCCAACCTGACCATGGTTTCCATGATAAAGGACTGATTTGATTCATCGCT
GGATCGATCTTCCGAATCCAAGTCCTTAGACCCAGTAGCGGTCTCGAGAC
CGTTCTGACTCGCGTTCCCGTTCCCTTGATTTGGAGCTGCTGGACTTCTT
GCTGTGTCGGTGACGGTGGCGATGGCGTCGATAGGATTCGGGAGGATGTG
GCTGCTCGGGTGCGTGGACGACTGCTGCTGCGGATTGCTGGTGGCGTGCG
CTTTCTGCTCTACGTCTGGAGCTGCTGTGCTGAGGGCACTTGCTGATGTA
GTAGCTGCCATTGGGTGACACGGTTCCAATGCCGCCGCAGAGCGTACCAA
GACGGTTTTTGGG
>In(2R)MAL_2_1
TGGCGGCGCCTCTGCCTTCTACACTTACAGTGTTTTGCTAGCAGAGATCC
ATCGAAAAGGATTCAATGCGAGCCTCAAGGATCTGACTGCCGAATTGGGT
GTGATTTCTATTCAAGGACCGAACAGCCGAAAGATCCTGCAGCCCCTCAT
CGACTGTGATCTGTCCGATGAGCACGTAGCTTCCAACAGCACTCGATTAG
CCAAATTCGGTGATGTGGGTCTCCGCTTGCTGCGGGTCAGCTTTGTGGGA
GAACTGGGCTACGAGCTTCATGTGCCCAAGAAGGATTGTGCTGCCGTCTA
TCGGAGTCTGATGAAAGCGGGAGCTGGACAGGATTTGCGGAATGCTGGCT
ATCGTTCACTGTACTCCCTCAGCAGCGAAAAAGGCTATCATCTATGGAGC
TTCGATCTGCGACCGGATGACACGCCCCTGGAAGCTGGCTTGGGATTCAC
ATGTCGCAAAACGGGTGCAGATTACCGTGGCAAGGCGGCCATCGAAAATC
AGCGAGCTGAGGGCCTAAAGAAGCGACTGGTCTACTTGACGCTCCGGGAT
CAGGTGCCCATCTGGGGTTTGGAGGGAGTCTACCGAAATGGCGAACCCGT
GGGCATACTTAGACGAGCTGAATATGCCTATACCCTTGGAAAGTCCCTCG
GTCAGACATACGTGTCCCGACCAGATGGCCAGATCATCGATGCTGATTAC
ATTCGGAACGGGGAGTACGAGGTGGACATCTTGGGCAAGAAATACCGCGC
CGATTGCCACTTGCGCAGCCCATTCGATCCCACCGGCCAACGGGTTCTCG
GTAACTATGCATCCGAGTCCAAGTCCAATAAATAAAGATTAGTCTCTTCC
ACTTCCAAGAACTCGTTTACCCGGCATAGGGAATTTCTCTCAACCTTTCT
CTTTCTGGCAGGGCACGACGGTATTGTTGAAGTGCCTGCCTTAACATACA
TATATGTAGGGTCATAAATTACTTTCCCCATGAATATGAAAAGGTTCGAA
GAAAGGTCACGGTGTAGGCAGACAGGCAGTCTGCGAAGTGGTGGTCACCC
GAAATGGTTGCGGTTACGGCTCAATTAATTTCTGTGTCCAACTATTATGA
CATCATTCTCGGTTTCCGCGAAGGATATGCCTTTCCAGACGTAATTCTAG
AGCACTTGGTCTCCTCGGCCAGACAGAGGGTCGCCACTCAAGTGGATTTC
TTTGCTTAAATGAAATTTCATATAATTGTGATATTGATGCAATACTTTCA
GCTTATAATAAACTAGGTTCTTCAGGCCTCGATGGTTACGGTGGAGGCCG
TATTGGAGGGACTATCGAAGTGGCCAGCTACCACCTCCTCTAGCGACAAA
TCGAACTTGAAGATGGGACGGAGATCGTTGTTGAGTCGACAGACGACTCC
GGCGGAGGCGATGTTCCAGTTCCAGCAGATCATGGCGCAGTTCAGTGCCT
CCAAATCGCCCTTCATCGAGACAATATTCTATATATGGGGATGCAAACAA
TATTATCAATCAGATTGTGTGCTTTTGGCGGCCCACTTACCATAGCCACT
GTATAGTCAATGGAGTTGATCTCCTCGCCCTTGATAACCACCAATTGGGT
CTCGCCATTCTGGTTGTTCAGGAAGCGCACCACCTTCTCCTTGAGATACT
CAGCCGATGCATAGTCCAGCTTTTGCTTCACATCCACAACGCTAACTTCG
TGACCATTGATCTGGTAGATGATATATGATTTGTTAGTGTAAATTGCATC
TAGATAAGATAGGATAAGCTCACCTTCTCCAGTTTGATGTCTACATGGGG
ACGTGCACTGCTATATAGAATGTATACCATGTTGGCACCGATGCCACACA
GTATTCCGTACTCCAGACTCCAGAACATGCAGGTGAGTACAGTGACCACA
AAGGGAAACAGATCCTTCTCTGGAAAGTTAAGACAGAGCGTTAGGGGTAA
TACCTACAAAACTTTATCAGCATGAACTCACTCTTAGATTTCCACATGTC
CTTAATCTTGTGCAGCTCCACTAGCGATATCATCGCCGCTATAATAATTG
CAGCCAGCGTGCATTTGGGTATAAAGTAGAAAGTTTGGGTGAGGAATGCC
AGTGCCATGAGCACCAGGGCACCGGTGACAGCACCACCCAGTGGTGTCTT
CACCCCACTGGCATTATTCACAGCCGTGCGGGTAAAAGATCCCGTTACGG
GCATGGAGAGCACAAAGCTGCCCATGATGTTGCACATTCCCAGTGCCACC
ATCTCCTGCGATGCGTCTACAATTTTTCCCTTAGCTGAAAATTTAGAATT
CCCTAGTATAAATGGCTTTAGAACTAATTCAAATTATACTTACAAAATGC
CTTCGATATGGCTACTATTTCCAGGATCGAAATCAAGGGGATGGAACCCA
AGGATGCGCCGACAGTGCTGATCATCTCGCCAAAGGAAACGTACTCTCCA
TCTACGGTGGTGCTGAAGGGCGGCAGCCGGAAGGGCGGTACTCCGGCCGT
AATGTTTCCAGTGACACGGAAGGGCTGATTCCCATCTCGACTGAGGATGT
AGGCCAAAAAGGTGCCAAAGATCACAGCTAGGGCGTTGCGGGAGAGACCA
AGGTACTTCCAGAATATACGATTGCCCCATTTGATGTCTTTAACACGCTG
AAAGTATATTACATTTGTAAATTAGTGAATAATATATATAATATATAATG
CAACCATCAAGTTAACTTAAGTTAATAAAGCAACTAATTCTGAAGAGCCA
AATTTATGCTGTATCTTAAGGTTTTTAACCCGAAATCAAAATCAAGCGGC
TGCAAGAATTTTGTTGATTGGCTTAAATTGATATTGAAATTTAATAAAAT
TTCGTTTTTATTTTCTTCTCACCGTCATGAGCAGCAGGAACACCAGAGAT
GAGACACCCAGCAGGGCATCCCAGAGCCTAATTGACGTCAAGTGGGTGAA
GAAATTCTTCCAGGCGGGCAGTAAATCATTCGAAGGACCTATTTTCAATG
CATTTCAATGTTTCAGGTAGTTTGAAATTTCTAGAAAATAAAAAAATAAT
TTCGCAACTCACTGGTCAGACCCACGATGTTGTTGATCTGGGCACTGCCA
ATTGTGGTGGCCGCCGCCATGGTGAAGCCAGTGATTACGGGAATCGAAAT
GAACCTGACCAGTACACCCATGTTGAGCAATCCAAGTAGAAGTACAATGC
AACCAGCTAGGAAACACACCAGAACCGCATAATCCGGACTGATAGTGGCA
TACTGGTTGACCATTAGAGCCATGATGGCGGTTGTGGCTAGTGGATGTTG
TGAAATTAGAACTGATAGCTGAAATTTACCCCACATCTGAACTCACCAAT
TGTGACATCTTTGCAGGAACCAAACACGATGTATGTGAAGCAACCCATGA
AGGCGGAGTATAAACCATACTGCGGCTCCAAGCCGGCCACCACTCCATAG
GCAATCGCCTGGGGAATAGTCGTTAATCCCACCGTGAATCCCGCAATAAA
GTCCTGCATGATGTACTCCAATCGGTAACGAGGTAGCCACTTCAGGATCG
GGAACTTGTTGGTCACGGTGGACGGACGGCACAGCTTACGACCGCCATCC
CTGATAAGCGTGCTCACATTGGGCAGTTGCTCCCGGTACAGATTATCTGC
GAATTCAAAACAAGCCTTGAATAAGGAGTATTTAAGTGTGCCAAGATAAC
CCCTCCCCGTGCGGGGCTAATCTTGCCTGGCAGCAACTTGTTCGCACATC
TGTCGATCAGTCGTTTATATTGACTTTGGGCTGGTCATCTTATCGTCAGA
CAGCCTGGACTACCCCACGCAGATAAGGTGCATTCAGATACTCTTTTATG
AATTGGCACGTATTTTATACGATTACAGCCCCCACAATCGCTGGAAACGC
ATCAAATCAATTGACCCTGATCGCCGCGATCGCTGCTTCCGGAAAAACCC
CTGGAGCAGTTACTCACCCTCATCGGCTCTCATCGCGGGTGGCTCTCCAG
CTTTAAACCGGGCTGTAGTTCCGAGAACGATAGGGAAACCGGCTGCGATG
CAAAGGCAATGGCTGTAATCAAAACCGGGGAGCTAACGCGTCCGCTCAGT
GTGCTGCTCCAAACGCGACTGCCGCTCCGATCGCTGCCGTCCAACGGCTT
TAGAGACCGAAAGCAATCGCGTTCGCACATTCTGGCCATATAAGATTTAC
AAGCGCAGGTACCGGTGCCGCCATATCATGTTCGCTCTGTTAGTCCGTTG
ATAAACAATTACAAAGACAACCTTAATATTTGGCTAATGGCATGGCCGGC
TTATTTATATAAAGAAAATAATTACAAGCTAATGAGTGGAGGAATTTTGT
TGATTGTTGGAACTACTTCTCGCTGCTCTTCCAGATTTTAATGGCATATG
AATTTTGTAGGGCGCCGCTAGCAATCACATTTGCCGTGGGATGGCAATGC
GTGCTCAAAATCTGGTCGCCCTCCGTGCTTATCTTTTGCACCAGCTCCCT
CGTCTGCAGATTCCAGATGCAAAGCGTATTATCCTCGCTGCCGGAGACAA
TCCAAATGCCGCCGGTGGTGGAAAAATTGGAGTTGGAGCAATAGAACTCA
TTCAAATGCCCGCGATAGGTCCTCATGCACTTGGGCTTCTTGTAGTTCCA
TAGCCTAAGGGTGTTGTTCAATGTGGACGACAGGATGTAGCGTCCGTTCG
GTGAGAACTTCACATATCCGACCGGGATGTTGTCAACGTCAACGAGAGTC
TTCAGCACATGTCCGGTGCTAGAGTCCCACAAGCGGACCAGCCCATCATA
GCTGCTGGTGACAAAAATATTGCCATCGCGGTGGAAGTCCACCGATGTTA
TGGGATCCTGGTGGGCGTGGACGATTTTGAGCGTTTTGCCAGTGCGGACA
TCCCAAAGGCGCACTGTTTCGTCAAAGCTAGTGGAGGCCAGCAGATTGGC
CTGCGGATTAAAGCAGCAGGAGAAACTGTACCTGGAATGCCCCTCCAAAA
CTTTGACGCAGAGCTTGCTGCGGGCATCCCAGAGACGCACGGTCATGTCA
TCGCTACAACTGGCAATTAATCCAGCCGCCGACCAGGCGACATCGTTGAC
TCATCGTTCGGTATTCAAGTCTTGTGTGTCGTCGCCTTCAGCCGCTGTTC
CAATTATGCTACGTTAACGTTAAGGTCGAATGACGGGCAGGGGTGTGTGT
GTGTGTGTGGAGGGGGGGGGGGGGGATTTCCCAAATTAAGGCAAATGCAA
GGAACTTAAATTTAATCGTAAAAAAATTAAAACAAGCGGAGGAAAAAAAA
A
>In(2R)MAL_2_2
CGGCGCACCACTAGGGATTGTTCATTAGAGAGGTATTTTTCTTGCTGCTT
TTGTTCAAACCGAACGATAGATCTTAGGTTTTGAAAACCCCAACATTTCG
TTGGCTTTCAGCGGTGTCGTGTATTTATTTTTGGTCTTCACCGCGGCCCG
AAGAAGACCCGAAGACGCGGAGCCGTTGCCGAAGGCGCACACATGTCCAA
AAATATCACACGCAAAGGCCTGGGCAGCGCACAAAACTAGAGCACTTTCC
GAATTTTTCATCAAATTTTCATATTTTACTTATTCGAATCGTCGGAATTA
TAATTGCAAATCTTATGCAACGCGAACACCACCACAATTTTCCGCCTGGA
GCCCAACTCCGCCACGTGCTCGTTGAGGGCGCGTGGAAATAGCCAGCTCC
GCCATGGATTTTCCACGTTTTCCACCCGTTTCGAGGGTCTGCCGCACATA
TAGATTCTATACTCGATGCTGGTGGGCCAGCAGAAGCACGGCGAACTTAC
TTTTCGTGTCGATATTACTCTCTAGACTGACGACGAGCCCCGTCGGCGGC
GACCACGAGTGCAGAATGATAGGCGATGCGATGTGGCATGGGTGCCGAGC
GGCGAGAATGGCGGCTCGGCGAGCGCAGAAGGCACTGCGGCACGCAGTAC
GCAGCAGCCGGCACAGTGGGTCGGCTCTTGCCGAAAAGCGATTTCCATTC
GGAGGAGCGAATGGTACTATAGAACACGTAGTGAATATTCAAAGAGCCAA
GATATGAAAAACAATCGGTTTTATAAAATAATCTCGTTGGGTGCGGGCCA
TTACGGTAGATTTGAAAAATTCTGTGTAATGTGATTGAGTATGCATAGAA
ATAAAAATTTTTGCATTACAATTAGTTAAACGAGATTGGCCAATTTAGTT
AAGACAATACAGTTACATTTTAATATGTTATCCGAATACTAGAAGTTTTG
AACTGCATACTTCGATGCGCGTACAGCAGAATTGATATCAATTCACCAAA
GAGGGAATACCATAATAAAATAAATCATCCAGATTATATATACGTTTATC
AATTAATATACCGGAGTAACAGAATCTTTAATATGGGTTGTTCTTCGATT
CACATATGCAGTATGAACATAGGTGAAGGAAATTTTCACATAATGTTTAA
ACGATTAGGACACTGTGCGGCGATTCAGCCCGAAGCGATTTCTCGCCGGC
TTGCCGTGTTCGCCAACATTTTTCGCCTCGCCGCTTGTTGCTTGGCCGAC
ATCCGTCCATTCCGTTCAGTTCTCGCTCTGATTGCTGCTCTTTGGGCCGG
GCTATTTAAATCAGCTGTTTGGCCAATTGGGGCGGGAAATGCCGAGAACA
TGGGTCTTGGGGCACAGGGGGGAACAACAAATAAAAACATTTCGTGCGCG
ATTCTTAAAAGGTTTTCGATATTTCGATGTTTCTTGTATAATTGCCAGCG
CCTGTGCTTCGTGTCGTTTTATTTGTTAATTTTTTGAGTGCCTGCCAAGA
CGCCGGGACACTCGCTCATTATGATGCTGTAATAGACGTGGTTAAAAATA
AATCATATGTGGCCACCGACAGGCGGCCACCAAATATATCTATTCATTCA
ACTTGAACTTGTCAGGCTTTTAATGAATGAAATCATATTTTGCAGTCGCA
TTCGCCGGCGCTATTCATTGGCTTTTTCTTCCTGCCAACTGACTCAGCGT
CATTGGCTTGGATGCGATGCGTTCAGGCGGAACAACTTGAGATATTTTCT
ATTTAGACGGGCTATGGTGAATGGGCCAAAAGGGAGAATTGCAGCGGCAG
GATGGGCATGCTGAGGGCTTTCTCATCCGTACTATGCGGCGTATGCGTAA
TTTGAATTATTGCGCAATTCATTGCGATTCTTTGCGAGCGGCTTGCCTGC
AAAACAAACATGCACTACACAGAGAAATAACATCGCAGCCTTCTAATAGC
CGCCAGTGACACTTTTAAAGGTTCATATAGTACAATATTTTAATCGGCTC
GTAGATTTTTCAGAATTTGTGAGCAACATACAATAGATTATTCATACTCA
TCATGCATGGTATAGGCATGTTTTTGATTTCCACGTCGTTGGAAGCTGAT
TAAGTTTGAATTATTTTTCGATAAACGCAATCAATTTAATACAAATGGAA
TGCTTTCGCTCTAGGTCAAACGTAATTTGCGTAAATGGCATAAAAAAAAA
AATAAAAAAATTTTCAAAAATATTTTATTTGATAAACAATCATTTCTATC
TACACTGGCAAGAAGATGGCTTTTATTATGACATTTTTATATATACCATT
TTAATAAGAAAATACCGCACTTGTTAATTTTAAATGACTTAGAATGAAGA
TGTCGAATATTATTTACTTTTGAACTGGTACACTTTGAGATTTTAAAATA
ACGTCCTATGCTATAGTACTATTCGTTAGTTTTATTTTACTGTGCATATG
GTCGTCTGATTTAACAACAGCCATTGTTTTCCCACACAAATTAGCCAAGT
GTGAGGCTGCACTGTGGGACTGCAAGGCGGCGATAAACTTCATTGTTTCG
AAATGAATTTGGCGCAAAGAAATCGGGTCCTTCTAGTCGCCTGAACTTAG
AGTCGCTGCAGCAAAAGGATGCATACATATGGGTACCAGGAGCTGCTCAC
CGAAAGCTGGGGATCCGCATTATCGCGCAGGCAGGCGGAAAAGAAGCGGC
ACGCAAACTTATAATCGGGTTGCCTTGTATCTGTTTGAATGTTGGGTCGG
TTGGCCACAATTCATTACGGAGGAGGGTCTGCGGTTCCCAGGAAGAAGGA
GCCGTTGCGGTGGCTCTAAGCCCGGTTTGTTTATGCGTGCGGCCTCTTTG
ATTGTCAGTCGGCAATTTTGCCAAAGGCATAATTGCTATCTGTGCCCATT
ATTGCGGTCCCAACAGCTGTCCCCGCAGGATCCAACCCCCTCTCGAGCCT
CCTGGAAAAATTCTAAATTTAATGAAGGAATTTCACAGAAGGAGTGTCTT
CACAGAGAGGCTCATGTTGCACACGGAGCCGGTCAAGTTTCGTCCCTGAT
AATTTGCAAATCCTTGCGTCAATGGCCATGACAATGATTATGCCAACGAG
AAACTTTTCGGTCGTCATTGTTTCCTTAGTGACTTTGTACCTCGGACCCA
GCCGCCCAACTCCGTACTTGCAGCACTCAGGACGCCTTAGCGGACGCTTT
CTTTTCTGGCCGAAAAGTTTACCAAACAAAACTTTTCCATTTACTCGGCC
AGATGAACTGTGCGAGTACTTGTGACGTGCATTTCCACGCTGTCGCCACT
GAGGTTTGTTCCTTTTGACGGCTTCGCTCGCTGGCCAAAACCGTAGACAA
AATGGCCAGGATGTGTGGGTGGGATGAGCGGGGTGTTGTCACCTGCATTA
CAATGAAAACAGCCAACGAAAAGTTCCAATTGCAAAAGTGAAGCTCAAAT
ACCCTTAATTGCGGTCTGCTAATATTAGATTAATACAAATTGAGATGCTA
TTATTTTTTTCTCAGTAGAAAATAAGTTCAAAGACTCTATTTTTCATTTA
GCTAAATTCTAGAAGGTATCTAATATGTTTTATGAACTATAGGATAATGT
TTAAATGCCTTTGAAATAATTTAAAAAACGAACACTCAATGTTTTCATTT
CCATTAATAGTATATTCTTAAGAAATGATGCACGTACTTTCTTTAATTAT
TGCAAAATACTCTTTAAAATTACTTTTTGGTGAATAATAAATGCAAAACT
GAAAACTGGTATTGACTGAACAAATGGAATATATTTTTGAGAACGGTCAG
TTTTTCAATTTAAGACCAAACTAAAGTTTAACCTTCAGGTCAACCCAGCC
GAATTCGGTGAGTTTTTTTCGTATTATTTTAGATCCATCCTTTACCTATA
GCTCGTTAGGGAAAATCGAGTATTCCGCCGGCTGACAGTTGCCGAGTTAC
GGTGCGAGAAAGTTTCGTGTCCTGGCAGCTCCGCCCGCACTTACTGGCCC
CATCCGAATGGCTATTAATTGAAGGCCCATCATGGCCAGGCTTCACTTGT
TTGCCGTTTGTTGAATCAATTTGCGGCAACAACTGATGAAGCCGAAGTGG
ATGTCGAAGCCAAAGCCAAAGCAAGAAGTAAAAGTGGGCGGAAAGGTGGA
GAGCTGTAGGTGGGATGGGTCGGGTCCGGAAACGGAACCGGGAACGGGAA
TAAATCAATCAATTGCAGCAAGGAATGCCTTTGGCCACGCCCAACTCTGA
GCCAAATTTTATTTGCCCTTTATTTGCGCCGCTCTCATTGTTGTTCGATG
TACGATGTGCGATGTACGATATACCTACGAGTATTCTTTCGCAATCGCTT
TGTTTTTTTGTTTGGCGTAACTAATTAACCTCCATTTAAATGAAAAACGA
GCTGCGATTTGTGCCCATCGAATGAGCGTCATAAAGTCAGTCAGGGGAGA
ATAATGGCCCGACCCGGAGAGTACGCACACATGACCGTGCCCGACTGGGC
GTTCAATGGGACGTATACGTAATTTGAGGCATCCTGGACCATCCCGCCCA
CCGCCCGCCGCCCACCGAGATGCTGTTAAAATTAATGCCAGCTCGTAAGT
TTTACAAGGAATTCAATTTTTTGCACCACACCCGGCCAAAGACGGATAGT
CGTCCTGCCCTCGGAAAACTTTGGCTCGCCGGCAAAAGTGTCTCTTCTGT
GGGCTGGAAAACCAGCGTCCTTTGTTTGACGTCCTGGCGCTGAAAATTGA
TTCGAAAGTTTTGCCATTAAATTGTCCTTTGTGCCGTAATCGGCTGGCCC
TTTGTTCCGCAGTGGAAATGCATTTGGTTTTTTGGTATTCATCGTTTTAT
GGTTTTATTATTCATTTGTTAACAGATCTTTTTTAAAAATGCAGTAGGTT
TCATATGCATTATTTTCATATTTTTTCAATCTTGTTTTTTTTTTTCAAAG
AACTTGTTCTTCTCGTTTTATACAGTTTTCTGAGTGGCGGCTTATTTGAG
TTTGAGTTTATAAACTATGCGTTTAATTATTATTTATATTCGTTTTCTTT
TCGAATGAACTTACGCCTTGTTAATTATTGTTTGTCTCCTCGACTGCTGT
ACAATGCTCTCAGTTAATTTTAGTTATAGATATACCCATACAGACTACAT
AAAATACATAACTCAGTTAGTGTCATAAAAACATTCACATCCACTGGCAA
ATAATTCGCTCTATACACACGCACACCGACATAAGTTTCTATTTCGTGTT
CGATTTCGAATTCGATTTTTATTTCGATTTCGAATTCGGTTTTCATTAGC
ATTTAACATTTAAGATTAGCCATAGATTCGGCCAGCGATTGAATGCATCG
GGTTGCGCTCAAGTCCCAGAGCTTAAGCAGCCTATCGCCGGAGCTGCTGA
CCAAGTTCTCGCCATTCGAACTAAACTTTAGACCAGTAACGCAACCACTG
TGACCGAGGAGCGAGTGCTTAATGGCGTAGCCCGGAGACATGGAGTTCTC
CAAATGGAACTGACTTGGTATCATAGGCATCTTAAAGGAATCGAAAGCGG
CCTCCGGGATGGCGATTTCAGTTTCGGAATCTCCAGGAGTCGAAGCTGTT
TCAATCAATTCCATAATTTTATTTCTTTCGCCCAATTTTATTTTTTTACG
AATCCTGCGAAAAGTTCGAAAACTTGGCGATGATGGTGACAGTTCCTGAG
TTGACAAAAGCTTGCTGATATTTTGTAAAAAGGGTTTTCATTTCATCATT
TACCCGATTATTTTTGGCGCCCAGTTTTAAGTTTTTATTATTTTTTTAAA
TTAATTACCTACAAATGTTGAGTCTGTTTTTAATTATCGCGAGAAAAAGT
ACACACGTACTGATAATTCATTAAACACTTTTTTACAATATTTGTCTAGT
ACATACAATTGTTAATTGTTTCTACAACTACTTATAACTCATTTAGTCAA
TATTTGTTTGAATTCCCAGACAGGGGGCGTAAAAAATCAGACTGGAAAAA
GTAAACAAGCCCAATTAATTTGCGTTTTAAGGGAGTACTTATTTGGCGAC
AGGGTGCTCTATTTGCGCAGCCTGTTATTGTTATGCTGTCCAGACTTGTT
AACCAAACATTAAACAAATGGCCGGTGCTGTGCCGTGCCGGCAATTTGTC
ACCTAATTATTTGTCGACGCTGCTAATCTTACATATGGGCAAAATTGGAG
AATGCGCGATAATCAAGTCAGTGAACTTAATATTTGCATGGTAATTTAAC
AGACTTAAAGTGAATTTTTAACTTAAATTTTAGTAACATTTGGATTTTAA
CTGCACATATATGCCTTTATTATTTTATAAAGTTTGAATCAATGAATTTT
TATACTAAAAATGTGTGCTAGTACTAGAATGAATTGAAATTATTTATAAT
AACTGGAACGTGTTGCTATCGATTTTTTTTTGTCAAAATTTATCTTTATT
ATTAAAAATTGAATTTCTACATTAAATGTTATTGATGGTATTTTGTAACG
GCTAATTCAAATGATCAACGGTCACACTAGCCAGTGGAGCTGCCAGCTAT
CATTTGAAATTCAAGTAAAGTTGGCAGCCCCCTGGCGTCTGAAAAATAGC
GCGAAGTGAAGTAAACTAAAAAGTATCCCTTCAACCCACATAAACAGCGC
AAAATGGACAGCAAGGAGGTTTCGGAGGTGCCAAGGCGGGAAGTGCGCTC
CTTCCTGATGGCCCGAGATCCTTCCATCGACCGCCGCTTTCGACCGCGAC
CCAACAAAAAGATGCGTCTGTTTGACAACATTCAGGAGTCGGAGGAAGAA
AGTTTTTCCGAATACTCGGACACGGAATCGGAGTACAAGTACCAGTCGAG
CGAGGCAACCGAAGGGGCCTCATGCGCTACCAGTGCGGCAGACAGCAGCA
ACGTGGAAACGGGGCCACAGGTCTTCCTGCGCTTGCGTCCCGTTAAGGAT
GCATCCAAAGCCTACATAGTCTCGGAAGAAGCAAATGTGCTGATCACTAG
CTGCAAAGTGGACTCGACCAGCAACAATGTGAACCGCATGGAAAAACACT
TTGGATTCACTTCCATCTTTGACAGCACCGTTGGCCAGCGAGACATCTAT
GATACCTGTGTGGGTCCCAAAATTATGGAGGAGGAATGTGTGACCATTAT
GACATATGGCACATCGGGGTCTGGAAAAACGTATACCTTACTGGGTAAGC
GAAGAGGACTTGCAACAAGTTTGCTGGGCAATTGTTAATTTAAATCCATT
TTTAGGCGATGATGTGCGTGCTGGAATCATTCCGCGTGCCCTGGAAAACA
TATTCACCATTTACCAGGACACCGTCTTCCGATCGCCCAAGCTGAAGCTA
ATCAATGGCAGCATCGTGTTCTTGCAGGACGACGCCTCGCTGAAAGAGCT
GCAGATTCGGAAAAAACTTTTAGACTTATGTCCGGATATCAGTGCCCACC
ATCAGCGTCTGAAGCAGGTCATTGATGGCGACCACATGTTCGAAACGAAG
GCTTCCACCGATGTTTCCGTCTTGGTTTGGGTGTCCTTCGTGGAGATCTA
CAATGAACTTGTGTACGACCTGCTAGCCATTCCGCCGAAACAGGACAAAC
TGGGGGAGGTGCCACGAAAAAACCTGAAGATCGTGGGCAACAAAGGCCAT
GTGTTCATCAAGGGTCTGACCAGTGTTTTCGTGACGAGCAGCGAGGAGGC
GCTGCGTCTGCTCCGGCTGGGCCAGCAGCGCTCCACGTACGCCTCTACCT
CGGTGAACGCCAACTCTAGTCGGTCGCACTGTGTCTTTACCGTGGACATA
CTCAAGTACAATCGGTCGGGCATCACCACACAGAGTTCGTACAAATTCTG
CGACCTGGCGGGTTCGGAACGCGTGAACAACACGGGTACCTCCGGCCTTC
GTCTCAAGGAGGCAAAGAACATAAACACGTCGCTGATGGTGCTGGGTCGA
TGTTTAGATGCGGCCAGTACAGTTCAGAAAAAGAAAAACGCCGACATCAT
TCCATATCGCGACTCCAAGCTAACAATGCTGTTGCAGGCTGCTTTGCTGG
GCAAGGAGAAATTGGCCATGATCGTGACAGTTACCCCTCTGGATAAATAC
TACGAGGAGAACCTGAACGTCTTGAACTTTGCTTCCATCGCCAAGAACAT
CATCTTCAAGGAGCCCGTAATTAAACAGCATCGCGTCAGCTACTGTGGTT
TCATGGAATTCTCAAAGATGTCGACGTGCGAGGGCGGCGACTACACCAAG
GAACTTGAGGACGAAAACGTGCGCCTGCAGTTAGAGATTGAGCAACTGAA
GTACGATCATGTGCTGCAAATGCAGCTGCTTGAGGAGAAACTGCGAAGGG
AACTGACTGCCACCTACCAGGAGATTATCCAAAACAACAAGAAGCAATAT
GAAGACGAATGCGAGAAAAAATTACTAATTGCGCAAAGAGAATCAGAATT
TATGGTTAGTGAATATAATAATATAATACAATAGTATATAATATAAACTA
TATATTTTACAGCTTTCCTCTCAACGCCGAAGGTATGAAGAACAAATAGA
AGACCTCAAAGATGAGATAGAGGAACTTAAGAATCCTGCAAGCGACACGG
ACATTTCTGATGATCCAAACGAATCTAAGTCTCCCATCGAAATCCTCGAT
GATGATTAGTTTCTTTAATTCACAATTTTTAATTTGTTAAGTGTTAGTGA
TTTTAAAATTTAAATTTGAAACTTGATATGTTGCAGAGTTGGCCACGTTT
TCCAATAAACATGTGAATGATCAATAAACTAGTGACACAAATAATGATGT
GATTCTGTGCCAAGAAACTTCGAGCAAGAATACCAGAATCGCAATTACCA
TAAATGTTCCGTACGCCTGCCACATCCACTGAAAATCCGCAGTCCTTAGC
GAGGTAGGGTGCTCTCTTTCCTTCAACTGCAGGCTGGGATCCTCCAGACC
GGACAATCCAGCTGCTGTCATGTCGTAGTAGTGCATTCCCACCCAGAAGT
CATAGAGTCCATTGGCATTTACCTCCAAAATAAGTTGGCTGACGGGCTCT
GTGAACAAGGAATTCTGCGGCCATTGGAAAGAGAGCAGCGCCAGGGACCA
CAGGCAGTCATCCGTGGAGTAGATAAACAGCTCTCGGGTGAAGCGCTTCT
GCTGCTCACTGAACAAATTCCAATACAGTCGGGAGGCAAAGTAGGCATTG
CTTGTGTTCCTTCCATTCCTCAAGTGATTGTACTCACTCACATTGACCAC
CAGCATGGGCACACGCAGTTTCATCCATGTGGGAAAGTCTTCCTCGGTCG
TAACCAATGGTATTTTCGTGCGACGTAGACCAGCGAAACTTCGTGCTTGA
AATTGCCGTGGTGGATGAGCCATTAATGTGTCCAGTCCCGCTCCAAAAAT
GCTGCTCACATTAAGGCCCACTATTCCAAGCATCAGAAATATCAACCTGG
TGGAGAAGCTTCTCGACAAAGGCAAATTGAAAGATTGGCCCAAGATTCCG
CGGAAAGCTTTATCATTTAGCACAAAGTCTACCAGACGCACATCGCGATG
GGTCATGTTTCGAAGGAGATTCAAAGCCAATCCATAACTGGAAACAATAA
CAATAGCCAGGAACATATTGGAAGCACTGCTCAGGATAAAGTAAATATCC
TTAATTGGAATTCTTCTGGCCACCGGTACCATAAGGCAGACGTGGGTCAC
CTCCATCGGATAGCTTGTGCTGGCCAACTGATCGACTCGCTCCATTATCG
TCAGACTGGCAGTAACATCAACTGAAAAGCTCTCGCTCAGCTCCTTGAGG
GCAGTGGCATTTAGAAAGCGCCCGGTGGTCACCTTCTTGGACAGCTGCAG
CGTGGCGTTCAGCTTCCACGACAGCACGTGAAAGAAGCGTCCCACAGATC
CGGCTAGAATTTGCTTACCCGTTCGTCTGTCCACGTAGAGAACGGAACGC
GGAAGCCATTGGTCGGGCATAACAATAAGAGGATGACCGTGCATGTCGGG
AAAATCCTTGTCGAATATGGTTGAAGATTCAAGAGAGCGATACTCTGTTC
GGAAGCTAGGATACAGGTGATATCTATAAAAGTAACGATGTTCATCTGAA
GCTAAAAGTCCAACAATGTTCCAAATTCGGCGATGATAGCACGTTTCGAA
AATATAGTCCATTCTAGTTCGATCAGAGAAATTGTTTGATATATAGACAA
TCTTCTTCTGACTCGGAAAATCCATTAGCGAACTCGTAAAGTTCTCGAGT
AACTCCAGGTCCTTTTGCAGCTCTTGTCCAGGCAGGCAAGCTACGTGTAG
CGGCCGAGAAAACATCCGAATGTTTATAAAAGTCTCGCTATCTGAAAGGA
CAACCACTGGAATGGTTTGATTCTCAAAGATATCCTTTGCCCAGTTATAC
GGGCAATAATCAGTACGAATCATTATCACTGAGAGCGAGTGCTCCGCTGC
TGCTCTAAAGATGAAGTCCACAGCGGATCCCGCAACCAGGACGGGTGTCC
ATAAAACTATTCCTGTTATCACTGTCCACATGTCCTTTCAATTATGTTGC
CCATCAGACTTAGCTGCTTTATTTATATTGTGCGGGAACTGCTCCAAGTT
GAAAGGAAATGCCTTGTCAAGCTTTTCACGCCCTCGATGATAAGACACAA
TTCGCATTGTTTGTAATATGCATATCTCAAAATATGTATTCTTTGTTATT
TTGTTACAGTTGCTAAATAGTTAATGGTGTGTGATCGTGGGAGGCGCGCA
AATCAAATCGATACGCTGCCCCTTACATTTAAGTTGTTTTACAATTATTT
GTCTGTTTCCTGCTGCAAATAAATATTACAAATAAATAGGTATCTTAATT
ATACGTGTTTCGTGTGTACATATATATATATATATATGTCTGTTTTCT
>In(2R)MAL_1_1
CTGTTCCCATCACCATTACCATTACCATACCCATACCATTACCATTATCC
TGCCCACTTCTTTGTGCTTAATCAAGCACTGGTCACAATGCACTGGCACT
GCAGCGAGAAATTTCTTTTGTCTTTCGTCCCTGCCGCAGGACTGAGTGAT
CCTTATGTCAAGTTCAAGGTCGGTGGCCGCCTCCTCCACAAGTCGCGCAC
CATTCACCGGGACCTGAATCCCGTGTGGGACGAGGTCTTCATCGTGCCCA
TCGAGGACCCCTTCCAGCCGATTATCGTCAAGGTGAGTCCGGGGAAGTTT
TGGGGGTGACCTGTCAGGCGCTTCAGAAAAGTTGGGCATTGTTTTACACA
AAGAGAAATTTTGGTGAATAAATGGAATCAGTTGTTGTGGCACTGTTTTA
CACAAAGAGAAATTTTGGTGAATAAATGGAATCAGTTGTTGTGGCACTGT
AATATAAGGAAGAGTAGCATGTAACATATATATGTTCTAAAAAATTTGTT
TATGACTTAACCGTAGTTCTTTTATATCGGTAAAAACGAAAGATACTAGA
TAATTACTATTTATAAGAAAAAATATAGAGAATTTAGTTGGACATTCATT
TCCCTGTTTGATTCATTCTTCAAATGTATAATGCTCAGTTGAACTTTGTC
CTATTTTGCTCGCTATTGCAGTGTCCAAAACATAATTAAAAGTCTTCATC
TAACTTTTGTGATGATATGATATTAAATGGGGTTTCTTAGAGTTCTTAAA
GTTCTTAGTGCTGTCAAAATTAGTTTTTGCGTAGATAAGGACAGCAATAT
GCGTTAAGAAATCGGACGCCGGACGATAGCATGGTAGCGTGGCCGAGCGG
TCTAAGGCGCTGGTTTAAGGCACCAGTCTCCTCGGAGGCGTGGGTTCGAA
TCCCACCGCTGCCAGAAGGAAACTTTTTTATTGCACAAATCCATTTTCAG
CCAGGCAACCAATAGTTTTTGAAGTGTTAGCTCCACAATCCGAAGCGAAT
TCCCAAAAGCCCCATCTCATCTAATCAAAATTAATTTCCGTTTTGTCTCG
TTCGATACGCTTTCCAATCAGGTTTTCGACTACGATTGGGGACTGCAGGA
CGATTTTATGGGCTCGGCCAAGCTAGACTTAACCCAATTGGAATTGGGCA
AGGCCGAGGACATCCACCTGCAGCTGTGCGATTCCAGCGGAAACGGCGGA
AGTGGCTTGGGCGAGATACTCATCAATTTGACGCTGTGGCCGCGCAGTCA
GGAGGACAAGGAAATGGTAAGTGGCATCGATAAATCCATATACTCTATTG
TTCGGAAGCGCTAATGGTGGGGGGGATTCTCGTCTGGGCCATCAATCAGC
CCTTCACCCGGCGGTTTTCCACAGTGAGCCAAGCGATTGTCTCGCTACCT
TTTGTCTGGCACCCTTAATTGCCTCTCGACTAGCTCCGACCAACAGCCCA
CCTTTTATTTATAAGCGCTTGCTTACCTACTTAAGTTATTTATGGCTCAG
CGGAATCAGTTTGACATGGCTTCTAGTTTTATTTTTTGGATAGACACACA
CGAAGCATTAACTTTGATCCAGTGCCCGCAACTAACACGAACTAAAGCCG
CACAATTGAGCCGTTTTCCAACTCATCATGACTAGCTTTCATGAGGTGAG
AGTCACGATCGCAGTGGCTCAACAAATAAAAGCTTGAGCTGCCATTGGTA
TTGCATGTTATCTCTCAACGAGGGCGCTCCAAAACAAATAAATGACAAAG
GGGGGCTGTGTATTTTCCCGTTTCGAAAAAAAACCATGCGAACGTCGATT
TTTAAATACCCTATGGTCAAGAGATTTGAAAACTCAATATGAAACATACA
ACAGATAATGCTAACTGTTGGTATAGAAACAATAATTTAATAAAATAATA
TAATAAACAAAGCAATTGATTTAATTAGAATAATATTTACATAGACATTT
ATTTGATACTCTTTTTAGTGCAAAAACTAATTAAATGAGTAATGCTTATC
CGTATCTATCATTAAATGCTATATGTAATATGATACCTATTACTCTGTAT
TAGCAGACATGTGTAAAGGTGACTCATAATGATATGTAAGAGCAATTATC
TCTAGTCCGGCATACCTCGTAATATTGCACTTAGTGTATGTATGTACATA
TTTCTCTCGCAATCGCAAGACCTCACTCCCAAATGGTTTTAGTCACCATT
GGAGCTTCGAAAGCGAAGTACGGCTTTTGGGTTTTGTATTGGGGCCTGTG
TAATTTGCTGTCTGCATTAGTTGGGGCTCTCGAGCGCGGATCATGTTGGG
CAACAGTTGGCCCGGTTGCAAGCGGGCTCCTCGCATGGTGCTCAAACATG
TGAGGCGGCAGCACGAGGAGTTGCGGGAGCAGCTGGAGCAGGGATGTGAC
GATCTCATGGAGGTGGCCGAGTCTTATTTTCCGGATGTCTTGCAGCACTT
CCAGCGCAACTCGAAATTGGCTGAGTCATCGAAGCGATTGAAGTCACAGA
TCTGGAGCTCAGTGGTTACCATATTGCTGGTTAAAGCCAAGGATTTGCCC
TTAGCTGAAGATGGCAGCAAGCTGAATGATACTCACTTCAAATTCAGGTA
AGTTAATGACTATTAATTGGTATTGATATCATAAAGGTAATCGATTACTA
TTGATTTCAGATTGGGAAATGAGAAGTACAAGAGCAAGTCTTCCTGGACG
GAACGCTGGCTGGAGCAGTTCGACCTGCACCTGTTTGATGAAGATCAAAA
CCTGGAGATCGCACTTTGGAACCGGAACACCCTCTATGGCAAAGCCATTA
TTGACCTCAGCGTTTTTCAGCGCGAAAACACGCATGGCATTTGGAAACCT
CTGGAAGATTGCCCTGGTGAAGTTCATCTCATGCTCACTATAAGTGGAAC
CACTGCCTTGGAGACGATCAGCGATCTGAAGGCCTTCAAGGAGGATCCTC
GAGAGGCTCAATTGCTAAGGGAAAGATATAAATTCCTAAGATGCCTACAA
AACCTCCGCGATGTGGGTCACCTAACTGTAAAGGTCTTTGGAGCCACTGG
ACTGGCTGCAGCGGATATAGGTGGAAAATCCGATCCTTTTTGTGTATTGG
AACTGGGTAACGCCCGACTGCAAACCCAAACTGAGTATAAAACACTCACT
CCTAATTGGAATAAGATATTTACTTTGTAAGTAAATCTAACCTACTTTTA
AATGCTATATATTGCTAAAAAAAAATTATTAAATTCGCTTTGTAGCAATG
TTAAAGACATCACGCAGGTCCTGGAGATCACCGTTTTCGATGAGGATCGC
GACCATCGCGTAGAGTTCCTGGGCAAGCTAGTCATTCCCCTCCTAAGGAT
CAAAAGTGGAGTCAAGCGATGGTATATGCTGAAGGACAAGAATCTCTGTG
TGCGGGCCAAAGGAAACTCACCGCAAATTCAGCTGGAACTGACGGTAGTC
TGGAGCGAGATCCGTGCCGTGTGTCGAGCCCTGCAGCCCAAGGAGGAAAA
GCTCATCCAGCAGGAGGCCAAGTTCAAGCGACAGCTCTTCCTGCGCAACG
TCAATAGACTCAAGGAGATAATCATGGATATCCTAGATGCAGCGCGCTAT
GTCCAGTGAGTGTATAGGGTTCCAATTACAATTTCTTTATAATTCACTGC
CTGTTTTTTTAAAGGAGCTGTTTCGAGTGGGAATCTCCTGTGCGATCCAG
CATAGCTTTCGTCTTTTGGATAGTCGCCTGTGTCTACGGCGATCTGGAGA
CAGTACCTCTAGTTCTACTGCTCATCATACTTAAGTAAGTAATTAAGTAA
GAGATTCAGAGAGATCCAAATACTCAACAATTTTAATTTAGAAACTGGCT
GGTTCGCCTTATAACGGGCACCACAGATGCAGCTGCTCACTACGACTATG
AGTACGATGAAGATGATGATGATGACAAGGAGAAGGAGGAAAAGAAGTCC
ATCAAGGAGAGATTACAGGCCATTCAAGAAGTCTCCCAAACGGTACAGAA
TACCATCGGCTACCTGGCATCTTTAGGCGAGAGCACCATCAAGTAAACTT
TATTGTTATTTATGAGATGCATCACAGTCTATATGAACATCTCGTAAACT
CCAGCACATTCAACTTTTCCGTCCCCGAATTGACCTGGCTGGCTGTGGTT
TTGCTATTGGGCGCCATTCTGGTCTTGCATTTTGTCCCGCTCCGCTGGCT
GCTGCTCTTCTGGGGCCTGATGAAGTTCTCCAGACGTTTGCTGAGACCCA
ATACCATTCCCAACAACGAGCTATTGGACTTCCTCTCGCGAGTGCCAGAT
AATGAGGAGATTGTAAGTGGTTTTTTAACTAGCTGCATTTGCTATAAATA
ATAATAATATTTATTGCAGAATCAATATCGAGAGCTGCCACCATCGGCAC
CCACCGATCAGACGCGCAACAATCCCAAGAAGAAACTGAAAGGATCATAG
TCCATAACCAGCGCTGATGCGGCAATGGCGTCCCTTTCGCCGCTGCAGTC
CAGCGCACTAGGAGGAGCAGCAGGAGGAAGCGGATCGGGATCCGGATACG
GCGGAAGGCAGCAGCAGTTGATGCAGCGCTTCCGGGCCAACACCAACCAG
TTGAAGCACAAGTTTGGCCAGGCCAAGAGCCTCAGTCTGAGCCATAGCGA
CTTCAATTAGACACCAAAGTTAGTTAGCTAGTTAAGAATCGAAGTCAACC
AGTTCCACCCATAGAAGGAAACAACACACGCAATTCACCTTGACTCAATT
ATGCAGCACAAAATTGCTTTACTTATTTTAATATAATTATATACTATATA
TATACACAGAAAAGGAGAATATTAATGTAAATGTGCGCAGAACTCAAACT
ATTTACACAAAGCGATTATGTACATACACAATGATAGCGGATATAAATAG
GAATCTATTGAAACATTGCATGTACCTAAGGTAACCTCTCTCAAAGATCT
ATTCGAATATTTACTAAAACTCAAATTGCTAACTACCAGATTCCTTTTGC
GCGAATCCAAATGCGATTAATTATTTATTGTGTATTTCAATTTGTGATAT
TTTCAAAGAATTTTGCAACTAGGCTTACTACTTAATGTGACTTAAACCAC
GGAAGCTCCGTACCGCACAGAAGTTTCCCCCAAACTCCATTTACAATTTA
CCACTCGATTGCACTCGACTCGTTTAAGGACGCGAGAATTGTGGGAGAGC
GGCGAGTGCTCCAGCATCATGTACCCACAATTATGTATTTTAATTAGTTT
AAATCGGAATTTGTTTGTAGACCTGCGCGGATTACCAGCACAAAATCGAC
CTCGCCTC
>In(2R)MAL_1_1
GAAGACAGGCTGAATGAAAAATGTCAGTAGTCGCTCACGATGTCACAACC
GTTGGCTGGCAAATTACATGGTAATGTGTTCCTCGCTGACTCACGGATCT
ACGCGGTGGCATGCAGATTGTTGCGACCTGTCGCATTCATCAAATTGCGT
GCAGCCGGCTGAAGACGGGTCAAGAAACCATATCCAGGCGAGATACAGTC
CGATTCGCAGATACAAGATACAAGAAAACTTAAGACACCAGGGAGAAAAG
AAACAAACAGAATGAAAGAACTAATGATGCGGACTTACATATAGGACATA
AAGATTCCCTGCCTTTGATATTAAATAACTAATACCCCCAAAAAAGAATT
ATGTCTAGTTGTATCGTTAAATACTTTCATTACATTATATGTTTTTCCGG
CCTATAGGACATTCCTATGCTCCTGCCACCCACTGTAATGATTGCTTATA
ACGCAATGTTTGCGGGCGAATAAAATTCAATCGCAATGTGATTCAATTCA
AGTGCACGCTTCTTTCTGTTTTCTATGTTTTGTGATTAGTGATTTGTGGG
TGCGCGCTGTTGACGATGAGTGAAATTTCGCTGTCTGCCTATGTTTGACA
TGGAAATTAGTAGCGGCAAACGTTGGTCTGCGACCGCAGCGAAGAAATGT
TATAATGTCTGCCTAATGAGCTTGGCACACCGCTGCGTATACTTGATGTA
CGATATACGCATAAGAGTGTGTACAAATGCCATGAACATGAACATTTTCC
AAAGCCAAGCCCAAGTGGTCCACTTGAAGCTTGTAGTTTTGCGATTTAAT
GCTTCACTTCGCTTGTGGCTTCTTTGGCGCCTTTGGCTTTTTAATATTAT
CTCTTTTTTTTCACTTTTGACTTGTAAATTGTAAATTGTTTCAAAGAGAC
GCGCTCTCACCTGTATTTGCTGTTGTTTCGGCCCATATTCGTGTTAATCA
TTCGCTGAATTGCACTTTATGGCGTTAGATAAGGGTCTTGCCGCTATTTT
GACAATTGACAAGCGTTTATATAAGCGAGCGCTGCTGGGCAGCCGATGTC
CCCCATTCGATGTGATTTTTGCGCCATTGTCGCGATCTCGATCCGCTCCA
CTCCCCAAATTGAAATGCACTTAGGCGATCGCCGCACGTTGGCGGATGCT
GCAGACGCGCTGACATAGATAAATCACCAAAAAATCATCATCAGCGGTGC
GAACACAGATATACATACATGTATACATAGTTATTCAAATAATATTTCTG
AAAATCATTCATAGAAGTGGTTATGTCGAAAATATAGCCAATATACATAC
CTGATTTCAGTTGTTTCTGTTTTCTTTTGATAAGCATAACTCAGTTGGCT
GACAACGAGGTCCGTGGAATTGCGTAAGATCGGAGCCACGACAGGCGGGC
CGTAAATTGGACGAGATTTTGCGAAACGCAGCTCGAGCAGTTGCAATTTC
ATGCATGCCGATTTTTATGCGAGCACCAACATTAAAAAAAAAACAACAAC
AACTTCAGCAACAGCATCGAAACCTTATGACCATTGTACAATTTGGGCGA
AAAAAACTATCTGCGCCAATTGAGGTTCGGAAAGCAGTGATCAAAATAGC
ACAAGAAAACAAAATCGCGAAACATCAAATTGTTTATTGTGGGATCAAGT
ATTGGCAAAGCCCTAGCGCAAGAAAGTTGCAAAAATAAAAACATTATAAA
GTGTTGGGTATACAATAACGATCCTCAGATACACTTACAAATTGTACAAC
AAAATGTATATGTACTTCCCAGTTCACCGAATAAATACAAGCACTAATTA
ATTTATTTTGTTTTAACTAATTTTTACAATGGTCATACCTTTTACAATGC
AGCTTAAAATGATTACCCATTAAGTTGGCTCTTTCAAGGTCTAAGGTCTT
TTCAGTTATTAGGCTATAAAATTATGGTACATTAAGGTATCACTGGTATC
TCTGTTTGTGAAGCGAAATAAGCCCTTGAAGTGAGTGTAAAATGAAACAT
CAGTTTGGAAATTGCTCGTGTGAATTTAGCTATGCACGATATTTCACGCA
ATTGAAGCCATTCGCATGTTGCCATTCATTCATTCATTCAGTTGAGGAAA
GAGGCATCGAATGAAGATTGCTTCGAAGGGATAAATTATGTTTTAGTTTT
TTAAGTTTAATAAATTCAATCGTTCTAGATGCTTTACTTTAATTTTCACT
TGAATTGAAACTGCACAACCAGCGTAAAAGCTTACAGTTTTGGAGCCTCT
GGTCTGGGCACTCAACGTCAAACCGACACACCCACAAATTTCTATACAGA
CTCATCAAACACACACACAAGCCCCCACAAACGCCGAAGGTCAATGAAAG
TAAATAAAATCGAAAGTTTTGCCCAGATTGATAAGCGAAACCAGCGGCAC
GTGTCGCTCACATATAACATAAATCAAATAAAAGCATTGGAAAGACCAGA
GCTGAAAAGCTTTTGCCGGCGTCACTGGAACTCAAGACACAATATATGTA
TAATGTGCTAACCATATGGTTGATAGCTAGCAGAGCTACTTGTTGAGAAC
TTGTTTTGATCTAGCAGAGTTGTCGCGGCTTTAGAAGAATTATTTTCGTA
CGGAGTCCGTAGAAGTGCGAGTTATTTTATATATTGATATAAATTTAAGT
TTTTTTTTAAAGATTTTTAAAGTATATAAACAATTAATATTAATAGTTTT
TATTTAAGATCACACTGTTATAGCTACTTATTGTTTAACATATCGAGCTT
TTCCAAATAAATAAATAAATAATTAATAGATATAAAGATTTGTTTGGAAA
TGGTTTTACTATATTAATTCAATGTATTAATTAATTAATATTAATTAGTG
TAGCCGACAACCCTCGAGCGGCCGCTGGAATAAACTGAAAATAACCGACC
TTCCAACAGCAGGGAGCAGTGTGCTTCTGACAGCGGTCCGATCACGTAGA
ACTTTCGCAGTTTCAGCCGTATCCCCTTAGATTTCTTAGACCAACAGGTG
GGTGAGATCTAGTGGCTACTTGCCTATTTGAAGTGATTACATAACACTGT
AGAACTTTTCGCAGACATGTCGCTCCGTGTGATGTCCCCCGCTATGCTGA
ATGCCTGGAGCCAAACCCTCGTGAGGGCCATGTCCACCCAGGGCGGAGCC
AAGAATATCGGCTTCGTGGGTCTGGGCAACATGGGTGCCAACATGGCCAG
CAATCTAATCAAGGCCGGCCACAAGCTGCATGTCTTCGATATCTCCAAGC
CCGCCTGCGATGGTCTGGCCGCCAAGGGAGCCACCGTCTACGCCAAGACC
TCGGAGTTGGCCAAGAACTCGGACTTTGTGATCACCATGCTGCCGAACAA
TGCCATTGTGGATGCCTCCTACGATGAGATGACTGCCGATGGAGTCAACA
AGGACACCATCTTCATTGATTCGTCGACGATCTCGCCGGATTTGGTCAAG
TCGCTGCAGAAGAAGATCAGCGCCAAGGGAGCCCGGTTTATCGATGCCCC
CGTTTCCGGCGGAGTTCCCGGCGCCGAGCAGGCCACCCTCACCTTCATGG
TGGGCGGCACCGAGGCGGAGTACAATGCCGTCAAGGCCGTCCTGGAGTGC
ATGGGCAAGAAGATCACCCACTGCGGCGTCTATGGCATGGGTCAGGCCGC
CAAGCTGTGCAACAACATGATGCTGGCCATCTCGATGATCGGTGTTTCGG
AGGCCATGAATCTGGCGGTGCGCCAGGGTCTCGATGCCAATGTCTTCGCC
GAGATCATCAACTCCTCCACCGGACGCTGCTGGGCCTCGGAGATTTACAA
CCCCGTGCCCGGAGTCTGCCCCAGTGCCCCAGCCAACAGGGACTACGCCG
GCGGTTTCTCCTCGGCTCTGATTACCAAGGATCTGGGTCTGGCCTCCGGA
GTGGCCAACGCTTCCAACTCACCCATCCCGCTGGGATCTCTGGCCCACAA
GGTCTACCAGTCGCTGTGCGATAAGGGTCTGGGCAACAAGGACTTCTCCG
TGGTGTACGACCTGATGAAGAAGGAGAAGTTCAGCGTTTAGGTTACTCAC
AGACTACAGGTTGTGGTGGCCACAACCACGTCATGTCCACATCCAAACCA
GTCCTGCATTTAAATATAGCACTAAGTTCCCTCTATTTCGATTTCTATTG
TGACTGTTCCCTGTTCTATGCAAATAATACGTACATATATTAAAGACGTA
TCGTATTGAGTGAAAAAGTTCCATGCTGTTGCGTAATCGTGGGGCTGGTC
TGATTAGGTCTGGGAATCGTCTGACGAACGGAACTCCGAGTGCTGATAAG
CACCTACAAAAAAGCATCTGGGCTGCTATATTTTATTGCCACTTTTAAGA
CCCCTGCAAATACAATTCCTGATTAGGGGTTATCTCCAGCACTCGTGGCA
TTAGATTCGACATGGAGATCAGTTTTAATTCATAAAGCTCGCCAGGTAAA
CAGAGCATCGAGTCGAGGAATACAAACAACATTGAAAGATCCCAATGGAA
ATTATGGCGTGGTTATCAAAAGCTCACGGATTGAGAAGCACTGGCGGAAT
GTTTCGCAAAGTAATGTTAGGTGCGTAAAACTAAAGCTTACAGTTTTAAT
AGCACTTTGTTGGCATACTTTTTGAGATGGGTACAATCTAATAAGAAAAG
ATAGAAAAATATTATCATGTGCATTTTAAATTCTCACAGCTTTAGTAACT
ATCTTTAAGTATTAATATTTGTTTACCGAAAAATGGGGATTCGTTTTTTA
TAAAACGTAGAGATAAGTAGTGGAATTACTCTGATAAGCCATATCAAAGA
GGGGTGTTTATTTAAGTGGCTAGTTCGACACTCACACATCCCAGCTTTTA
TCTTCTAATAATTTTCTGCCACAGAAAGCTTAATTGGCAAGTAAACAGAG
GAGCGAGCAAAACAAACAACTGTTTTGTGGCAACTGTAGAATCTGCATAG
AACCCAGACAGTTACAGCTCTACAGTTTTAGCATCACTCCGCACAGTGGT
CAATGTATTTTTCAAAGCGACATATTTTGAGCGAAATCCAAAAATATTTT
TATTTTTACAATCATATATATATATTTAAAAATAACAAACTTAACTTAGG
TGCTAATTAATTAATTGAGTTGGTATGTATGTATATAAAAACTTTGTTGT
TGCTCTTTTTGTGGGGTATAAAATAGTTCAACTATCTAAAATGTATCAAA
TCGATCAATCGGAGTGGGTTACATAGAAATTAATTTATATTTATTTGTAT
AGCTGGGCCGGGGCCTTTTAAGAGCTGATTATCCTAGACAAAGTTAATAA
TTATAAGTTTTAGAAAATGTTTTGAACAATTTTTCCGAGTGAAATAATTA
CAATCAATTTGGTTAGGATAAGGCTTAATTAGGTATATATGTAAAGGTAT
ATAATGAAGGCAAAAATACTATCAGCACTTTAATGTCACCACAATCTGTA
GCCTTTGGCCAGCAAACAGCTTGAAGCGAGTTTCAGTTTCTGCTAATTAC
GTAATACCCGCGGACCAGTTGAGTGTTTTTCCCGGCCCCAATTTATGTTT
TCAAATATTTTCACTGCCTTTTAAAGGGCATGAGTGTCACACGTCCCTTT
TTAATTAATTAATAGCTCACGTAAATTGCTTAGATTGTTTGCTTTTAATA
ACTTATTTAAGTTCTGATGATGTATTTTTTTTATATAAATCAAGCAGCTG
CAACATGATTTCTTGCTACTTCTGCCCACATTGCGTATGCGTGATAAAAT
CCATTCGCTTAAAATGTTCGAAATTTAAAAATATACTTAATTATTTCTGC
TAATGAAATCAAAGGCCAGCCCGAAAAAGTCAGGAATTTATTGAATTTGG
GTCCAAAAGTGAATGTCGAACTGGATTTAAACTAATGGGAGTTATCCAGG
AAAAAAATGCATGCATAAATTCATAGCACAAATGTCTGGTCGAATTCTAT
CACAAGTGTTTACGACTCGTTAACTAAACGATTTCGTACACAAACATGCA
ACAAATATTTGCAGAGATACGCCTAAAGCAACAACGACGACATCTGATGC
TATTGTTTAGCAAAAATATGAAAATATGCAACACAATTTGAATCGGTGAA
GCAGTCAACCTCCGACATCGTATCAGCAGGACCTGAAACAGAAGCCATAG
CAATCAGGCAACACAGCCCACATCCCTCAGATTTTTCATCTGGGAAAATG
GTGTGCGGGAAATTGGGGGAAATATACGCAGCTTGCTCTGGCAGAAAACT
AAAAACTTTTGCCAGGCATTTTGTACAGACATATATACATACATATAGAA
ATGTGGAGCAACAAGAAACAATTGGCTTTTATTGAAGTAAAATTTAATAA
AGAAGTTTTCAATATGCTTTGGCAATATGTAAACAATCAACTCGGCTCCA
AAAATCATAAATATTTTCATTACGACAATGCAACAAAGGCCAAAGTTTCG
GCGACTTGAGGGTTTCGGCCTCAAGTGTCCTTGTTGTTGCTATTTTTCCA
CATCGAGTGCAGCTGCCAAAATTTCTCAATATGCACTCCACAAATATTTG
TATAAATTTCAGTACAATTTGTGTTTTCATTAAAAGGTCTTCGCTTACAA
GTGTCGACTGCAAGATTTGTGTCAAACGTTACTCTGACGAATTTATTGGT
CGAAGGCAAAAATACTATCAGCACTTTAATGTCACCACAATCTGTAGCCT
TTGGCCAGCAAACAGCTTGAAGCGACAGGGTAGAAAAGTTGGCCAAAAAG
GTGCAAAGTCCAAGTGAAGTCCAGGTGGTGAAATGGAAGTCGCAATTTAT
AGGCTACCGAGAAAAATCTGGTAATCTGAATTGATTTACAGCATTGGTAG
AAACATTTTCATGAGCATCTAAGTCGCAGCTACTTTTCGGTTTGCATTTT
TGAATGGCTTAATTTATACCTTTATAGGTTTAGTTTCAATCTTCATTTTA
AAATTTATAGCATCATAATTTGGACGCCCCTGATATGATTTATAATACTG
ATAGACGAGAGCAATTAACAAAATTTCACCTGCCATGCCAGTGGCGTCAA
CCTTTGTTGAGATTTTCCCGGCACTCGGCCAGGCTAATTTGTTTACAGCC
AACTGGGCCACCACACACACAGACAAGCACATGAGCGCATATAGGACAAA
CTAGACCGACATTGCCATTTATAATAATTGAACAGCGACCCGCACAAAAC
CAAACTGCGAACCGTCGACGGTTGCAGGCATAAATTGATTAACTTCCCAT
TGGCCGGGTCAAAAGAAAGTGCGGTGGCAGCGGGGAAAGGTGGGGGAGAT
GGCGACTCCAGTGGGGTGTCCATATAAATGTGCTCTTGGTAATTCATAAT
TAACCGAAAATGATGTACGTCGCTTCAGCTAAATTTTTTCTAAAACTAAC
ACTAAAACAAGCACTATATAATTTTCATTATTTTTTGTATTTGTTGTACT
ATGTTTTATAGGATTTTGAGATCTACTAATAAATAGAAAATACATTTGAT
GCAGTACTTTTATGTAAGAACTGTCTGATTATTTTGGCCAGTGCATTTCT
GTAGGTCTGCCAGATTGGCTGCTGGCGAGGTCGATTTTGTGCTGGTAATC
CGCGCAGGTCTACAAACAAATTCCGATTTAAACTAATTAAAATACATAAT
TGTGGGTACATGATGCTGGAGCACTCGCCGCTCTCCCACAATTCTCGCAT
CCAAGTTAATTGCGGCCATTCCGGCAGATGCCATCCAGCGATCGACCATC
CAACTCCACAGACCGGAACTACGCAACGGCGAGCAGAGTCACCGACTCTC
TGGCAAACTAACAACATCGGATTGTTATTCGGACTTGGAATCGGAATCGG
AATCGGATCCATACCATCCCATTCAGCCACCACCGGCAACAGCATATTGG
GCAAGTGGAGAAATTACGGCAGCATTATGGTACATTATCTGCGCTGCAGA
CCCCAAAAACCCAGCGACAACTTCATTTGCCACAGGCGGGAGTGAGATGG
CACGAGGGTGGGAAAGAGGCAGGAATAGAGAGTTGTGAAGCAGAGAAAAA
TTTATGTTTGACATTAACAGCAGTGCGGAATTCAATGAAAAACAAGAACG
AGGGAGGGTCGAGAAGTTTAAATAGTTATCCACATATCTTGAAGTTATAA
AAGCCATGGAAATGCATAGCTTAAACATAGGAACTGTAGATACATCGAAA
ATCATAATTGTTTCAGTTTGCTGAAGAAGACTGCCCAAAGAATATGCTAG
AATTTGAGCGTATAATATAGACAGCCTCTAGACAATTTAATTAAACTTAC
ACATGAGAGATGAATTCAGTCTGATTCTGCGAAATGCCGAGGCACAACCT
ATGCCTTACTGAGTGAGTAATGAGTAATTAATTTATGTGAAAAATTAATA
AATGGTGAAAAACCATACAAATGTTAGAAAATAGGAAAGATACTCTAATA
ACCCCCGATCCACCCTCGTTGGGACTTAATTGTGGCCATTCGGGAGAGCT
GCCTCTTGGGTTTTAGGGTCCAGATCGACATGAAGTTGAGGTCCGTTACC
ATGGCCGTATAAGCAACCTGCCCAACGCGCCGCTGCTTTCCACACTCATT
TCGCTGCTGAATGGAATGGATGGTTGGTATGTTGGTTGGTGGTGTCGCTG
GTGTTTTGATCTATGGATGCATGAATGATTCGCTGCGCACCGCAGCAGCA
AAAGCAACAACGGCGTAATGACACCAGAATAGAATTGAAATATTTCTAGC
AGAAATTTTTGTTAGCTCAGCGACCCAGGGCAGCAGCCTAACTTTATTCG
TGGTGTGTGTGTTTCACAATTTGTTTTTTGTGGCTCAGTTTTCATTTCAA
CACCGAGCGAACGAAAAGTTGCAGCGAAAAAACCGAAAATTCTGTGAAAT
ATACATATCTATATATTTTGTGGTCGAAAAAAAGTGCAGAAAAACGACGT
ACGATAATTAATAAATGCGCTTAAATGCGCCATGAACTATGCAAAAGTTA
TGTGCTAAAAGTGAGATCTAACAAGTGAGCGTTGCAACTGGCAATCATGT
GGAATGCATTAAGGATTCAGCAGATTTTGCGTCTACTCCCGATCCTGATT
CACCTGTCGCCATACATTTCCGCCCAACAGACGCACATTAAATTGGAGCA
AGGGGATCTCATTGGGGTGAGGACATACCACTTTGGAAATAAATTATTGT
ACTTTAATGCGCTAAAACTTCATCTTTGCTTCCAGCTCAAGGTCTTTCCG
GATGGGACACGTGGCGCTGTCTACGCCTTTCTGGGCATTCCCTACGCCCA
GGCGCCCATCAACGAACTACGATTTGCTGTAAGTAATGAAGGAACATAGA
TCTCATTTTATTTAGGCATGCATCTCTTAAATACATAGATACTATTTGTT
TTGAACACCATTGAGCAGTCATTGGGTTTACAATGAGTTCTCTTTAATTG
GCCCACATTTGATTAGCAACGATTGAAGTTAGATATTTTCGTTTCCAGCC
CGCAAAGCCGAGCTCCAGCTTCAACCGCACCCTCCAGGCCACCACCATGC
AGCCGCTGTGCCCGCAGCTCGCGAACACCATCTACGACGAGAGCTCCGAT
GGCTCCATGCCCAGATCAGTGAGCACCGACGAGGACTGCCTGTACCTGAA
CATTTGGACACCGGAATCGGGAATGCGGTACGGCAAGCTGCCCATAGTGG
TCATTGTCACGGGTGAGGAGTTTGCCTACGACTGGCCCAGAAATCGCATC
AATGGCTTGGATCTGGCCGGAGAGGGCATTGTGGTGGTCAGTGTCCAGTA
CCGAAATAATATCTACGGATGGCTGAGTCTGGGCGAACAGCATCGTAATG
TGCCTGGAAATTATGGCCTAAGTGATGTTCAGATGGCACTGCGGTGGATT
CGAAGGAATGCAGATGCCTTTGGCGGCAATCCAGATCACATTACTCTTCT
GGGTCATGGGAGTGGAGGAGCACCTCTGGCACTAGTTGCTACTTTGGAGG
ATTCCAGCCAGGTTAAACAACTGGTGCTCATGTCACCCGGTCCCATTATG
CGAGCCTTGGGTCTGAATCACCAAAAGCGGATAGTGGAAACTGGTCAAGT
GCTGGTACAGAAATTGGGCTGCCAATTTGAGGAGGCACAACGTCGCCAGT
TGATGGGTTGTCTGAGGCGCAAGAGCCGGGAGGACTTGCTCCGTGCATAC
GAAAGCGTTTATAACCATGGCAACGGAAGCTCCCAGCTGGGAGTGATACT
ACCCGAAGGATTGCCACTCGAACAACGCCTTCGTAACAAAACATTGCCCC
CCGTACTGCTGGGCATCACCTCCAACGAAGGAGCCTTCCTGCAGGACTAC
TGGCTGGACGTGGCCAGGGAGGGTCAGGTGGCGCTACATAAGTACATCAA
TCACACATTGTTGCCGAATGTGATGCGAGCACTGGAGTCGGTGGGTGAGG
AGAGCTCCACGCAACTGGCGGCCATTAGATGGAGGTACTTCAATGGCAAG
GGAGAGGGTGTCAGCCACTTGCTGGCTGGAATGCAACGACTACTCTCGGA
ATCACTCTATGAGTTACCGTACTCACGAATCTTGGAGCTTTTAAATGGAA
CCACTAGCTATGCCTATGTATTCGACCACTCCCACTCGATGGACATGCGA
GGCAGAAGAAATCTTTTTGGCGGAGCCTCCCACAGCTCAGATCTCCCACT
TCTCCTCGGTCCGAGTCTGTTTCAGCAGATAGCCCGTCGAAGATTTAGTG
GCGAGGAGGAGCAGCTCTGTCGCAAAATAAGAGGAGCATTTGCGAACTTC
ATTAAAAATGGCAACCCCACTCCGGGCCGGATATACGACGGCTGGTTACC
GTACAACAAGGAGAACCCATTCGTTTATAGCTTGGGAGAGCAAGCAAAGA
CGCCGCAGACAGGATCAGTCGATGAGGCTGAGGTGGATAAGCTACTTAGA
GGGGAGACAGGAGCTCCAGGGCTAGATAGAAGCTTATCGCGTAGCAACCG
CCACGATACCTATCGAGCAGCACCCTCCAATTCCTACACGGCTAGCAATC
AACTGGATTCGGGCTACTCCAATCACTTGCAAAAGGTTTACGGATTCTGG
CAGGTGTTAATGCCACTGGAAAGAGAGGAGGACTTGAGGGGAGGAGGAGC
TCTGGGCCAGCGGGTACGACTCTTGGAAGCGAGTGCCGATGCAGCACGCT
ACCGCCAGGGATTCTATGCGATGTTGGGATTGGTGTGCCTACTCCTTGCC
TGCCTGTGCCTGTGCGTTTATCTACTCAAAAAAGATCCAAATGCAATGAG
AAGACGCAGTGCATCCTCGGCATCAGATTGCTACAGCTTATGACATAAGT
GGTTTCGTTGGACGACCATCTTTGGGGGCCGGAAGGACGAGGTGCCATCC
ACCTCGGGCATTGCTAATGTCGAGTCCTGGCGCAAAGGTGGTCGTGCAAC
GAAACGGGAGCAGGATGGAAGCGGAGCAGTTGAATCTGCAGGTGGAGACG
GTAATCTTGAGGGGGAGCGACGAGAACAGGTCCTCAACAAACAACGGACA
AGACGTCCCAGGCAGTTGCAACCGTACGATTTCAAGATTACCCACCCTAT
TGGAGGAGCAGGAGTTGGAGCAGGATTCGGAACAGGAACTGCAGGAGGTG
TCAGAAATGGAGGAGGAACACGAGCTGGAACGGTTTCCGGATTTGGAGGT
ACACTTGGAACTGTTGAGGAACTCCTGGACCCTGTTGCCGGCCAATTCGA
GCCGAGTGTGGCTGTTAGGAACTGGCAATACCAGTTGACTTGTGATAAGT
TCTGAAAGCAAACCAAAAATTTTCATTGTAGTTTTGTATATGTACTTTTA
ACTTAAATGTTTACACTTCTCCGTGATTAAATAAACCAACATTTTACACG
TTTAATGTATGTTTATTTAAAAAATTTCAATTTATATTTAAACAAATTAA
CAAATTTTCGTCAGCAACTCAAAGGCACCGGTACCATTCCGCACCGGGAG
GCCAACCATCAAACGACTCGACGGCGAGCTAAGCTCATCCGCTCTGCCGA
ATCCAGCGGCGCTCTTGAGGAACTGCAAGCTGGACTCGAAGGACATCTGC
TGCAGGGGCGACGAGGAGTGCTCCATGCCCTTGCGTGACAACGGTTGGAA
AGTGCCGTCGAAGGTCATGTAATCGGCAATTAGCGACAGGTGGCGGCGAT
CCACAGTAATTCCGTAGACCTTGAACACATTGCTCACTTCCTTAACGATC
ACTTGAGACGCTGCTTCGATGCCGTACGTCCTAGCAATCTGATGCCGAGG
ATGCACTGCGTCTTCT
>In(2L)DL1_1
GTGATATCGAGTAAAACCTATAGAGCAGCTAACTGGACAACAATGGTCGC
TACAGAGAACTGGAAAAAAAGGGCTCGGAATTTCGAATGGCTCCTACGGC
CTTGTCAATATTTACTTCGCAATCAGCAACTACGTGTGCAGTCAATGGTG
GGATAAACGCTGCTTGGGGAGCACGGATGAAGTTTTGTGGTCCTTGGGAA
GTCGGAGATAAACAAAATATATTTGGCTGTGTTTGCCTCTTTTTTTTTTT
GTATTTTTTTGTTCTTCATTTTGTGCCAGCTTA
>In(2L)DL1_2
AGTTTTATTTAAGATACCTGACTTGATATAATAACTTTTTTATTTGACTC
AGCACATACAGTTTTCCATGTGGTGCCTGGCCCCACTGTGCAAAATCCAC
AGAGACGCTTTTCTTATTTTTTCAGTCTGGCATATCGTGTTCCATGTTGA
CGCACTAGCACAAAAGCTGAAATTATATTTAAAACTCCGCCTTCCTGTCT
CAGTTCTCAGTCCTCAGTCCTCCGTTGCCTGGATATTTCTTGTTATGTGG
TGGGCATAGTCCTCTGACCTGGGGACTTGGACTCGCCTGTGTGGGTCATG
CGATTCGGGGGCGACTTTGAGGGCTTTCGCGGAATATGCATATAATGC
>In(3R)DL12_1
ATAAAGCGAGGGGAAGGCTGAAAAAATGATAGAGAGAGAGAGAGAGCGAA
AAATGAGAGTAAAGACAATTGCAAACTGTTATTTCATCATGGTTCAGCAC
GAAAGCTGCAGCAACGCAGACAAAAGTCAAATACTCAGT
>In(3R)DL12_2
ATCATTTTTTCAGCCTTCCCCTCGCTTTATTATTTCACAATCTGAAACCC
GATCCTGCTTTGCTCTGAGATTGAGATTTATTCTCATGAGTATGATTGAT
GACACTGAGTACGCTGGGCACATGATGAAATAACATCATCATGTGCTGAA
CTGAACCGCAGTATTCGATTTGTTTTGCTACCACCATATGTATACACTTT
GCGATTTTGTTTTGTTTCCGCGCTCTTTGGCTCTTTCTCTCCGATTAGTT
TCAGTTGTGTGGGGTATATCAGCTGACTGATAAGGGCGGTGCAAAC
>In(3R)DL13_1
CACACAGGCGCACACACCTTGGTCGCTTTTATGGCTCAGAATTTTTTCTT
TTTGTGCTTCTCGACATAATTTTTTCTGTTTGGGTCAGTCATAAAAAGTT
AAAGTTGAACTTTTTCTAGCCGAACGGGTAGCTAGCGGTAAATCAGTTTT
TATTGTGCATAAATTAAAAATGTTCAATTAAAAGCAGATGAAAGAAGAAG
TTTCTTGTTGGTTTTCTAGTCAGGAACACGTGGCTGGTGGCTCAATTTGA
GAACAGTTTTTCCTGGCAAACTTTTTCGGTCTTTCGTCATCAAAAGACTA
AAAGTATAACAAACTTTCGAACATAGATCAAATGGTTGCACAACAAAATT
TAGTTACGCAAATACGTTAAAATTGCGTGGATATCGAAATTAAGAGCTGG
AGCTCCCGCTGCCGCCCACGCCGCCGCCTCCATGATGCGTTGTTTCTGCG
GGCGTTGG
>In(3R)DL13_2
TGATTATGGCAGCACAAATGAATCAGGATGAAAAAAGACCAATTGTAATT
CGAAGCAGAATTCAATGTTTTTTTTTATTGTGTTAATTATTGAAAATAAT
TATGCATTAATCGGCAACAAATGTATAAATAATTGCTGGGGCAATTCGTT
GTGCCTTGAATATTCCACATACGACATGTGCGCCAGCCATGCTAGTTTGT
GGGTCACTTCTTTACCATGGCCAATAAAATAGCCAAAAACCTGAACATGG
AACTAAAACCGAAGCCGAAACTGAACTCAAAGTGGAACCCTTGAACAGCT
GAGGACGGAACTGTCTCATTCAACGCTTGACTACGTTTTCAAATCAACGC
AAGTTCGGGGAAA
>In(2L)DL3_1
TCCATTCGCCGAAATACAAATTGCGTGGTTGGCTGCATTAATTGCGGCCT
ATTTATATGGACGTTTGCCGTGGCGTTCAAGTGTTTAACTTGATTTAAAT
ACAATTAAAAGGAACCGGAGACATAATCCAGGTGAGTGGCAATTCGCCCA
CTACAAGGCTTCCCATTGCGACGTTGTCGCATCCTCATGCGGAATTGGTG
CGTACAGAGAGGGTGTGTAATTATTGTCCGTCACCTTGCAGTTGTAAAGA
TTGAGTCCTTTGGCCAGTGTGCTTTTCGACATACTCGTATACATATTCGC
CAAAGGACTCAATCTTTACAACTGCAAGGTGACGGACAATAATTACACAC
CCTCTCTGTACGCACC
>In(2L)DL3_2
TAGTCACCGAACTGGGATTCCTGAATACCGCTGTCTCTGTCCGTGGTTCT
GGAGCGGCATCTCTGCGTTGAATGGGCGATGAGGTGGTGGTGGTGGTTAC
TGGACTTCCTCCACGTGGAGCGTGGTCAGGGAACGAGATGTGTGGTCAGG
TTGTACATAATTAGTTCTTATTATTAC
>In(2R)DL4_1
GGACACTGGCCAAAATGCCGGACTGCAATGCACGTGACTGCATGCCACAC
ATGCCGCAAGGACATGTGCGGGAATACCCCTACGCCATCGACGCGCCACA
GCCCAGCCACGCCCATTTGGGAGAAGCCACTGCATTTCATCGCTAATTTA
AGTTAATGGTCATTGTTGTAAATTACATTAATTTTAATGCGATTTCGCAC
ACACGCATGCACCGGAAGTGCTCCCAATCTGCTCCCTGCTCCATCCGCAT
TTCTTCTGCATTTACTGCCTTGGGATTTCTAACAGGCCGGGCTTAACGAG
CTGTTAAAATTCAGCTGCCATCGGATATCTAAAAAGTCGGGCAATCGTCC
GAAATGCAGTCGTAATGTTGCCTAACTCCTCTGGGTTAGCATCCGAGTGG
GTCTCG
>In(2R)DL4_2
AGTCCGGCATTTTGGCCAGTGTCCCGTTGTCGTTGTCTGGTCAGTCAGCA
GCCTTTGTTTTCAAACAGGCGCCAAGGAAACAAATCATTTGCACACACAC
ACAATGGAGTCCTGTCCCTGCCCCCAGTCGACCCCTCCCCCGCCGTTGCC
ATGGCCAACAAATTAACGACCATAAAGCGATTTTCAGCGGGCGGCAGTCG
TCATGAGAAGGGGGAAATTTACGAGCCAGTTCGCAGTGTCTACTGCCGCC
CCAAAAATTATAGCGTACATAATAAATCAGACTAGGTGCTTTAAGATATA
GTTATATCTAGGGTTTTTTTCCTGAACTGTTGTCTGTGATTTATTTTATA
ATTCTTGTTTGC
>In(3R)DL14_1
CAGTCGCGTGTTTCGGTTCCCCTTTTCATCCTCACCCCAACCAGCCACAT
AGGACTTGTGACCCGAGGGCAGCTCGAGCAAAAAGTTCTCGTTCCACAAA
CAGATGGGCTTGATGTAATCGCCAATACTAAGTGTAGTTACGATTTAAAA
GTTAATCAATTTGACAAAATAAATTAATCAATAAATGTACTTACTCAACG
TGATTAGACAACTGGAGCAGTGCTAAATCCGCATCGGTGTATACATTGGG
ATTGTACTGTTCGTGGATTAAACTCTTAAATAAATCGTAAAATTATTTAA
GAGGTACGTTTCTCAAGTAGATTTTAAAAAAATAATAACTAGAGATTCTT
TGCTTCGTAATTTCGACTATAAGGCTGATTAATTTATTTTACCTATTTTA
GCATAATTATGGCAGGCGTCCTTAACATAATTTAAAATCATGTTTAAATA
TATGTTGATACTAAACCAACAAC
>In(3R)DL14_2
GGGAATGTCGTGGAAATCTGTCCGAGGAGAACACCAAGTTTATCACCTCG
CACACGATCTGTGCCAGCAATGCCCAGGCGTCCGGTCCCTGCAGCGGAGA
TTCCGGTGGTGGACTGATGCTCCAGGAGCAGGACATCTGGATGCTGCGCG
GCGTCGTCTCAGCCGGACAGCGAATGACCAACAGATGCAATCTGACACTG
CCTGTCATCTATACGGATGTGGCCAAGCACATCGAGTGGCTGCTCAGTAG
CATGTGGTTTTGATAGGTTATACAAGAAAACGGAAAGCAACTAACCAAGC
TAAACTAACGTAATTTTGTTGCTAGCCAACAAAACAAACTTACTCACACC
CATCTAGATATTCACATTTCCACACATTTTAGTTGGAGACAGCGAATGTA
ATAAAAAACAAACTTTTTGTATTACTTTTTATTAT
>In(3L)DL5_1
GCACTGTGGACATTTGTGACCCTTTTCCTCGTCGTGGGTGTGCATATGCG
ATTTCAGTGTCGGACCGTGCGTATAAGCTTTCGGGCAGAGGGGGCATTTA
AAAGGACGCTCTCCAGTATGACGGCGTCTATGGGTCGTTAGCTGGGCATT
GGTTCGAAATCCCCGTCCGCAGAAATCACAGAGGTGCGGCTTTTGTGTAT
CACCTTGCTCCTTGTGCTTGGCAACGTGCCTTGCCAACGCCTTCTGAGTC
GAGTAACTCACTCCACACTCTGTGCACAGAAGCGACTGCTCATTGATTGA
CCCCCAAAAAATTGGTGAAATAGTCGAGTGGTTGTGGTTATGGTTATGGC
TACCAATCTCTCACTCCCTTGAGTTGATAATAAATAAAAAAAAAAACACT
AATTGTCGCGAGAGAAAACATTGTACGTTTTATTGAGAGCTTTAAATTAG
AAACATTTTCAGTGTTCGCAGCTCAGCGAAAAAAAATTCCGAACTACAAG
GTTTTCGTAATCATTTACAAAACATTAAAC
>In(3L)DL5_2
AATGGACAGTGGGCTCGACTGAAGACCAAGATGAACCCTGGATTCCCGGC
GGCGGAGGGCGCCAAACGGTTGGCGGCAATAATCAATAATCAGACATGCT
CCACTCGCAGATTCAGCTGAGTTTTCTAGAAGGATACTATGGGGTTGGGT
TATTCCCTTAGCTCCATGGTTGATATTAAATATTACTCGCTTTGTTCTCA
CTC
>In(3L)DL10_1
CTGGGCTTCATAGGGAAGCTCTTTCGCACCTCCGTGCTCAGCTCCTTCGT
GGCGTACCTCAAGTTGTTCTACAATGACCAGCCCATTGACTGGCTGCTCC
AGAGCTTCGTGACCCTGCAGAGCTGTCGGCACATGGAGACTCGGCATGGT
GGACACCATTCCCATTCCCATTCCGAGTCCCGGTCCAGCTCCACCAGCAC
CTCCAGTACAACCACAATGACCGCAACGGTGACCACATCTACTTCGAAAT
CCAGCTAGCTACTGGGCAAAATTTTCGT
>In(3L)DL10_2
TTCAAGCCGCTGAAGTGCAAGTTCTGCCTGAGACCTTTTGGCGATCCCAG
CAATCTCAACAAGCATGTGAGGCTGCATCTGCAGACGCATCCGAGTAGTT
CCGCGGGAGTCGCCGATGGTGGAGCAAGTGGTACCGATATGGACGGCGAT
GTGGACATAGAAGGGGAGACGGATTCTGACATGGGATAGTGTTTCCGATC
CCGAATGTCAGCGGGACTTCGAGTCCAGACTGCTGCGCTCCTCGCAATCC
CAGTTTCAGCATATGGGTGCACAATCGTCATTGGCGGATAAGCAGCAATA
TCAAAAGGATGCCTTCTTTAACCATAACTTTGCAAGGCAGCGCTTGAGGC
ATCTG
>In(3L)DL6_1
CTTATATTACATTTAGTGGCTACAATAAAGTAGGCATTTAAATGAACCAT
GCTACTTTCTCCCTTATCAAACATCGCACTGTGCTCAAATAAAGTCACAA
AATTTGACGTTTACTATGTGTCAGACGGCGGGGAATGCGAAACTTGTGGA
ATTTCAGGGCGACTACCAAACTTGCTGACTAATTTAATGTTTTCGCTGGA
GAAGCCCAATGGATAACCCCATGGTACCCTTCCCTTGGGTCTAACGAAGC
GTGAATTAATTGGGATGGGTAAGTGGAAATTGCGCATTAGCCTCGCCTGC
CGGTGGATGCAACCAAAGCGAAAGCACACAGATACTCAGGATACGTACCA
TTCCAAAGACGACAGGGAACAGGACAAACAAGGAATCGAAACTAGCCATT
CTAGCTGGAAATCGAATTTTGTCACTGCAAGTGGTTGGAGATCAAATAGA
ACCAACTAATGAATCCACATGACAATTAGAACATCAGTTTGCTATATTTC
AGGCACTACGCAGAACACCAAAT
>In(3L)DL6_2
TTTTGGGTAATTGAATCATTTTAGCGCCATTTATTTTGTTCAGGATTGCG
CAGGTTTTTGGGAATGGAAGGAGTCGAGGTTGCTTTCAGTTCGCGTGACA
TTTGTTAAACAATTTCTATTTCGAAAATGAAACAAGCGCGAATGCTCGCG
GATGGGAGGAACATAAATAATAATGCGTTAAATTTATGCGCTGATTAATG
TGGAGCAGTCAATCTCCACCAGCTTTCGGAACAGAGGACGAAGGATTTCA
CCACCCACTTGGCCAAGGCGGGTACAGCAACAACAACGAAAGGGAAGCAC
ACACACACAATCATCGACAAACAGCCACAGCAAATAGAAAAACAACAACG
ACATTCGGAGTAAATAGACCAATTGCTCTTGTTGTTGCCCCTAAGCAATT
TATAATTTATTTATGCCGCTAAGACACACACACACACACACACAAGCACG
TGGGCGCTTCATCTTGGTAATTGACACTTTAAGGCATTGAAATGTGGGCG
TGGCGACCGAGTGACAACTACATTAACAAAATACCATTTACGC
>In(3L)DL9_1
GATTTAAGAATGGAATACATCCCGAATCAATTTGTAAATGCTTCTCACAC
GATCGCAGCTAGCAAAAAGATCGACTTAATCGTAGGCTCCGAAGATCCGG
AGACCCGGAGCCTACATGAAACCAATAAAAATGCAAAGTTAATTAAGCGA
ACCCGTCTATTAATTTCATTGCTGCATCGCGCATATGCCGCGTGTACGCG
CTGTTTTGCGACAATAATTTTCTTAGCTGTCGTCTAATGAAAGGCCATAA
AAT
>In(3L)DL9_2
TGATTTAGTGGGTCGGAATCCCATGCCACACATGCCAAAACTCCAAGTGG
AGCTGGACACCCTCCGAAACAGCTGTCACATAACAAGTTGGGCTAATTAG
AAATATTCCGAGCCATAAACAACATTTGTTGGCCAAATCGCTAAGCGAGT
CCTTTGGCATGTTTCAGTTTTTATTAAATACTTGCTTGAGCAGAATTAAC
ACCTAAAATAACTAACTAATATTAACTTTTTGGTAAACACACGAATTGGA
ACACAGAACACACACTAAGCAGACGTCGAGTAAAATAAATACGCAAATAA
CTCACCAGCAACAAATGTTAAACAAATAAATCAAAACAAAGAAAACCAAC
CTAGTGGAATTGTGAGTAAAT
>In(3L)DL7_1
AAATATTTATAATTATATTTTCTTTAATTTGAAAAAAATAACGCTTTATA
GATAAGAAAATAGGAAATATATCTACTCTATATGTATGAAACATGTGCAT
TTCTATTTCTGTACACCATGAAATTTTTAAAAATTTACATAATTTAAAGT
AACAAGTAATGTGAAAACATTTGACAAATTCTCTTTAAATAAATATAAAA
ATGTGTCTTAATTATACATTCTGTACATTCTGTTAATGTACATATATCCT
TTTACATACTTTCTCCACTCTAGTTTCCATCTCTTGCAATAGCTGGTATC
ATATGCAAAGTGCAGCACATGTGTAAAGTAAATCTTCCGCTGCCTAAGCC
ATAATCATAAACATTTATAGCCGACGCGCGTTGGTTGAGGCACAAATGAC
AATCCCCCCCAGGACATATCCTTGCCATACTCCCTTTCCTCCTGTCCGTC
ACTTTGACGAGTG
>In(3L)DL7_2
CATATGGCATGACAAGACCTTCATATATACGCTATACCAAAGACACTATT
CTAGTGCTATACAGTCTTACCCCCACGAAAGAGCAGCGATTTGGAGAAAA
TTGACATATTTTCACTGATTTTTCCTAAACTTTTCTATTCGCGAAAATGT
ATTTCTGGCTGACTGGTGTCCAGATCCGCTCGACGACTCGACTCGCTCTT
GACTGAATAATAGCAACCAGGCGACGTGGACGGGCATGGAAACTAGTCTC
CCTAGTTGGGGGCTCGAACTGCAAGCAGCTGATTTTTGTTTTCCACTTAT
AAATAGTACATATGTATGCCTGTATATATATGTACATATTTACCTCCCTC
AGTATTTAGCGTACTGGCAATTACTTTTGTTTCTTAAATTACACTGCACA
CTTAAATTTAGATTAACAATAAAGGTAATATAAATGTTATTAATAATAAA
TTACTTAAAATATTAAAACAATTTTCATTTTAATTATACCCATATAAACT
CACGATCTCATCTCTAAAAGCAAACTCAAAACCGAAACCACCACCCGCGC
TTCAAAAATTACCAAACGCATAAAAACTTATGTTTATTTGACTTGGCCTT
>In(3L)DL8_1
CCACCACTAATAACATAAAAGTTGTTTGCTTATATTTAAACAAATGGGCG
GCACTAAGTGTTGTTTTCGTGATTGTCCGGTGGGTTCTAGCCGCAACCCC
AGTATGCACTTCTTCAAGTTCCCCGTTAAGGATCCGAAAAGGTTGAAAGA
TTGGGTGAGGAATTGTTCAAACCCTGACGTTTCAAATGCACCGCCGTCCA
AACTGGCAGCCAAAACAGTTTGTGCCCGGCACTTTCGTGCGGAATGCTTC
ATGAACATTCTGATAGTCCGGCATCCCCGTTCCTCACAACGTGTAAAGTC
TCCCGTCTCTTTGCATGATTAAAACGAAAAAAGGATTTTTCCGGAACAGC
TTTTAAATTGCCAAGACGACGAAATGTCTGCCA
>In(3L)DL8_2
TTACGATAATGATAACGATTAATTGAAAAGTTCTTATTTGATTTTGTTAT
GCGATTCGCCGAATGTAAATTTGTTTAAATTATAAAGCATTGTAATTTAA
TTTAGAGGACATCAATAAAGAACAACTAGACCGGACAATCGATACTTCCA
GAGTCTCAGAGACTTGGCGGTGCTGGTTCCTCTGGAATAAACTAGTTCCA
TTTTAAGGGGACGGTAAAATTTGAAATCACTTGAGTGGGTTTAGGAAGAA
ACAAATTGGAATGTTTTTGTTGGTAAAT
>In(3L)DL11_1
GACAAAAAGCTTAGAAAACGATATAAATTAAATTTACGTTTTTGGTGCTC
ATTAAATGTTCACAACTTTGGGCCCAGCGAGGCATTTTCGGTTGCAAAAT
TAGAACATCGCTTTGGGAAATCGCCGCCAAAATGCAGTTATAATTATGCA
GACCCGTTGAGATCGCTCTCCCTGCCCCCGTTTCCTGCGGCCTGGAGCAA
CTCACCCACAATGCCGCACCGGTGTTAGATGGGATATCTTTGGGATATAT
CTGCGCA
>In(3L)DL11_2
CTAGCTTAGGCATAATGATTAGCCTGGTCATTAGCCGACTCCGAAAACCG
AGAGGGATTCATTTGAAAAGCCTTTAAGCCAAAATCTCTTATTTGGGGTT
CGCTTTTGTTTGGTCTTAGCATTCGGTTCGGGTCTGTCGCTTTGCTTTTT
TCTGGTATGTCTTTTGCCGGGGGTGCAGCCTAATGATGCCACAAATTTTG
CGCATACGCCGTGTGGCCTTTGGTTGGCTCTCATAAAAGTCGTATAAGTG
TTATTGAATGTTTCCGATCACTTAGATCTACATAATGGCTACCACTCATA
TCAATTGCCCCCCATCGACCATTTCGGACGTGCGTAAGTCATG
```
